# Polymeric assembly of endogenous Tuberous Sclerosis Protein Complex

**DOI:** 10.1101/2021.01.18.426261

**Authors:** David L. Dai, S. M. Naimul Hasan, Geoffrey Woollard, Stephanie A. Bueler, Jean-Philippe Julien, John L Rubinstein, Mohammad T. Mazhab-Jafari

## Abstract

Tuberous Sclerosis protein complex (pTSC) nucleates a proteinaceous signaling hub that integrates information about the internal and external energy status of the cell in regulation of growth and energy consumption. Biochemical and electron cryomicroscopy (cryoEM) studies of recombinant pTSC have revealed the structure and stoichiometry of the pTSC and have hinted at the possibility that the complex form large oligomers. Here, we have partially purified endogenous pTSC from fasted mammalian brains of rat and pig by leveraging a recombinant antigen binding fragment (F_ab_) specific for the TSC2 subunit of pTSC. We demonstrate F_ab_ dependent purification of pTSC from membrane solubilized fractions of the brain homogenates. Negative stain electron microscopy of the samples purified from pig brain demonstrates rod-shaped protein particles with a width of 10 nm, a variable length as small as 40 nm and a high degree of conformational flexibility. Larger filaments are evident with a similar 10 nm width and up to 1 μm in length in linear and web-like organizations prepared from pig brain. These observations suggest polymerization of endogenous pTSC into filamentous super-structures.

## Supplementary material for "Polymeric assembly of endogenous Tuberous Sclerosis Protein Complex": Supplemantary_data_2.txt

```
Supplemantary Data 2 - Blast of human Hamartin sequence aganist protein sequences from rat species (i.e. Rattus norvegicus).

RID: YM5G72GZ01R	
Job Title:Protein Sequence				
Program: BLASTP 
Database: nr All non-redundant GenBank CDS translations+PDB+SwissProt+PIR+PRF excluding environmental samples from WGS projects
Query #1:  Query ID: lcl|Query_81332 Length: 1164

Sequences producing significant alignments:
                                                                  Scientific      Common                     Max    Total Query   E   Per.   Acc.                        
Description                                                       Name            Name            Taxid      Score  Score cover Value Ident  Len        Accession        
hamartin [Rattus norvegicus]                                      Rattus norve... Norway rat      10116      1876   1876  100%  0.0   86.28  1163       NP_068626.1      
PREDICTED: hamartin isoform X2 [Rattus norvegicus]                Rattus norve... Norway rat      10116      1860   1860  100%  0.0   85.85  1158       XP_006233911.1   
PREDICTED: hamartin isoform X3 [Rattus norvegicus]                Rattus norve... Norway rat      10116      1650   1650  89%   0.0   86.03  1042       XP_017447505.1   


Alignments:
>hamartin [Rattus norvegicus]
Sequence ID: NP_068626.1 Length: 1163 
>PREDICTED: hamartin isoform X1 [Rattus norvegicus]
Sequence ID: XP_006233905.1 Length: 1163 >PREDICTED: hamartin isoform X1 [Rattus norvegicus]
Sequence ID: XP_006233906.1 Length: 1163 >PREDICTED: hamartin isoform X1 [Rattus norvegicus]
Sequence ID: XP_006233907.1 Length: 1163 >PREDICTED: hamartin isoform X1 [Rattus norvegicus]
Sequence ID: XP_006233908.1 Length: 1163 >PREDICTED: hamartin isoform X1 [Rattus norvegicus]
Sequence ID: XP_006233909.1 Length: 1163 >RecName: Full=Hamartin; AltName: Full=Tuberous sclerosis 1 protein homolog [Rattus norvegicus]
Sequence ID: Q9Z136.1 Length: 1163 >tuberous sclerosis 1 [Rattus norvegicus]
Sequence ID: EDL93403.1 Length: 1163 >Hamartin [Rattus norvegicus]
Sequence ID: BAA75254.1 Length: 1163  
Range 1: 1 to 1163

Score:1876 bits(4859), Expect:0.0, 
Method:Compositional matrix adjust., 
Identities:1006/1166(86%), Positives:1065/1166(91%), Gaps:5/1166(0%)

Query  1     MAQQANVGELLAMLDSPMLGVRDDVTAVFKENLNSDRGPMLVNTLVDYYLETSSQPALHI  60
             MAQ AN+GELL+MLDS  LGVRDDVT +FKE+LNS+RGPMLVNTLVDYYLET+SQP LHI
Sbjct  1     MAQLANIGELLSMLDSSTLGVRDDVTTIFKESLNSERGPMLVNTLVDYYLETNSQPVLHI  60

Query  61    LTTLQEPHDKHLLDRINEYVGKAATRLSILSLLGHVIRLQPSWKHKLSQAPLLPSLLKCL  120
             LTTLQEPHDKHLLD++NEYVGKAATRLSILSLLGHV+RLQPSWKHKLSQAPLLPSLLKCL
Sbjct  61    LTTLQEPHDKHLLDKMNEYVGKAATRLSILSLLGHVVRLQPSWKHKLSQAPLLPSLLKCL  120

Query  121   KMDTDVVVLTTGVLVLITMLPMIPQSGKQHLLDFFDIFGRLSSWCLKKPGHVAEVYLVHL  180
             KMDTDVVVLTTGVLVLITMLPMIPQSGKQHLLDFFDIFGRLSSWCLKKPGHV EVYLVHL
Sbjct  121   KMDTDVVVLTTGVLVLITMLPMIPQSGKQHLLDFFDIFGRLSSWCLKKPGHVTEVYLVHL  180

Query  181   HASVYALFHRLYGMYPCNFVSFLRSHYSMKENLETFEEVVKPMMEHVRIHPELVTGSKDH  240
             HASVYALFHRLYGMYPCNFVSFLRSHYSMKEN+ETFEEVVKPMMEHVRIHPELVTGSKDH
Sbjct  181   HASVYALFHRLYGMYPCNFVSFLRSHYSMKENVETFEEVVKPMMEHVRIHPELVTGSKDH  240

Query  241   ELDPRRWKRLETHDVVIECAKISLDPTEASYEDGYSVSHQISARFPHRSADVTTSPYADT  300
             ELDPRRWK LETHDVVIECAKISLDPTEASYEDG +VSHQ+SA FPHRSADVTTS Y DT
Sbjct  241   ELDPRRWKTLETHDVVIECAKISLDPTEASYEDGDAVSHQLSACFPHRSADVTTSSYVDT  300

Query  301   QNSYGCATSTPYSTSRLMLLNMPGQLPQTLSSPSTRLITEPPQATLWSPSMVCGMTTPPT  360
             QNSYG ATSTP STSRLML + PGQLPQ+LSS STR + EP QA+LWSPS VCGMTTPPT
Sbjct  301   QNSYGGATSTPSSTSRLMLFSTPGQLPQSLSSLSTRPLPEPLQASLWSPSAVCGMTTPPT  360

Query  361   SPGNVPPDLSHPYSKVFGTTAGGKGTPLGTPATSPPPAPLCHSDDYVHISLPQATVTPPR  420
             SPGNVP DLSHPYSK FGTT GGKGTP GTPATSPPPAP C  DD  H    QA+ TPPR
Sbjct  361   SPGNVPADLSHPYSKAFGTTTGGKGTPSGTPATSPPPAPPCPQDDCAHGPASQASATPPR  420

Query  421   KEERMDSARPCLHRQHHLLNDRGSEEPPGSKGSVTLSDLPGFLGDLASEEDSIEKDKEEA  480
             KEER DS+RP L RQ  + +DRG E+ PGSKGSVTL +LP FLGDLASEEDSIEKDKEEA
Sbjct  421   KEERADSSRPYLPRQQDVPSDRGLEDLPGSKGSVTLRNLPDFLGDLASEEDSIEKDKEEA  480

Query  481   AISRELSEITTAEAEPVVPRGGFDSPFYRDSLPGSQRKTHSAASSSQGASVNPEPLHSSL  540
             AIS+ELSEITTAEA+PV PRGGFDSPFYRDSL GSQRKTHSAAS +QG SVNPEPLHSSL
Sbjct  481   AISKELSEITTAEADPVAPRGGFDSPFYRDSLSGSQRKTHSAASGTQGFSVNPEPLHSSL  540

Query  541   DKLGPDTPKQAFTPIDLPCGSADESPAGDRECQTSLETSIFTPSPCKIPPPTRVGFGSGQ  600
             DK GPDTPKQAFTPID P GSAD SPAGDR+ QTSLETSI TPSPCKIPP   V FGSGQ
Sbjct  541   DKHGPDTPKQAFTPIDPPSGSADASPAGDRDRQTSLETSILTPSPCKIPPQRGVSFGSGQ  600

Query  601   PPPYDHLFEVALPKTAHHFVIRKTEELLKKAKGNTEEDGVPSTSPMEVLDRLIQQGADAH  660
              PPYDHLFEVALPKTA HFV +KTEELLKKAKGN EED VPSTSPMEVLDRL++QGA AH
Sbjct  601   LPPYDHLFEVALPKTACHFVSKKTEELLKKAKGNPEEDCVPSTSPMEVLDRLLEQGAGAH  660

Query  661   SKELNKLPLPSKSVDWTHFGGSPPSDEIRTLRDQLLLLHNQLLYERFKRQQHALRNRRLL  720
             SKEL++L LPSKSVDWTHFGGSPPSDEIRTLRDQLLLLHNQLLYERFKRQQHALRNRRLL
Sbjct  661   SKELSRLSLPSKSVDWTHFGGSPPSDEIRTLRDQLLLLHNQLLYERFKRQQHALRNRRLL  720

Query  721   RKVIKAAALEEHNAAMKDQLKLQEKDIQMWKVSLQKEQARYNQLQEQRDTMVTKLHSQIR  780
             RKVI+AAALEEHNAAMKDQLKLQEKDIQMWKVSLQKEQARY+QLQ+QRDTMVT+LHSQIR
Sbjct  721   RKVIRAAALEEHNAAMKDQLKLQEKDIQMWKVSLQKEQARYSQLQQQRDTMVTQLHSQIR  780

Query  781   QLQHDREEFYNQSQELQTKLEDCRNMIAELRIELKKANNKVCHTELLLSQVSQKLSNSES  840
             QLQHDREEFYNQSQELQTKLEDCR+MIAELR+ELKKAN+KVCHTELLLSQVSQKLSNSES
Sbjct  781   QLQHDREEFYNQSQELQTKLEDCRSMIAELRVELKKANSKVCHTELLLSQVSQKLSNSES  840

Query  841   VQQQMEFLNRQLLVLGEVNELYLEQLQNKHSDTTKEVEMMKAAYRKELEKNRSHVLQQTQ  900
             VQQQMEFLNRQLLVLGEVNELYLEQLQ+KH DTTKEVEMMK AYRKELEKNRSH+LQQ Q
Sbjct  841   VQQQMEFLNRQLLVLGEVNELYLEQLQSKHPDTTKEVEMMKTAYRKELEKNRSHLLQQNQ  900

Query  901   RLDTSQKRILELESHLAKKDHLLLEQKKYLEDVKLQARGQLQAAESRYEAQKRITQVFEL  960
             RLD SQ+R+LELES LAKKDHLLLEQKKYLEDVK QA GQL AAESRYEAQ++IT+V EL
Sbjct  901   RLDASQRRVLELESLLAKKDHLLLEQKKYLEDVKSQASGQLLAAESRYEAQRKITRVLEL  960

Query  961   EILDLYGRLEKDGLLKKLEEEKAEAAEAAEERLDCCNDGCSDSMVGHNEEASGHNGETKT  1020
             EILDLYGRLEKDG L+KLEE++AEAAEAAEERLDCC DGCSDS++GHNEEA+GHNGET+T
Sbjct  961   EILDLYGRLEKDGRLQKLEEDRAEAAEAAEERLDCCTDGCSDSLLGHNEEAAGHNGETRT  1020

Query  1021  PRPSSARGSSGSRGGGGSSSSSSELSTPEKPPHQRAGPFSSRWETTMGEASASIPTTVGS  1080
              RP   R S G R  GGSSSSSSELSTPEKPP+QR   FSSRWE TMGE S+SIPTTVGS
Sbjct  1021  SRPGGTRASCGGRVTGGSSSSSSELSTPEKPPNQR---FSSRWEPTMGEPSSSIPTTVGS  1077

Query  1081  LPSSKSFLGMKARELFRNKSESQCDEDGMT-SSLSESLKTELGKD-LGVEAKIPLNLDGP  1138
             LPSSKSFLGMK RELFRNKSESQCDEDGMT SS SE+LKTELGKD  G+E K P +LD P
Sbjct  1078  LPSSKSFLGMKTRELFRNKSESQCDEDGMTMSSFSETLKTELGKDSAGMENKTPPSLDAP  1137

Query  1139  HPSPPTPDSVGQLHIMDYNETHHEHS  1164
             HPS P+ DS+GQLHIMDYNETHHEHS
Sbjct  1138  HPSSPSSDSMGQLHIMDYNETHHEHS  1163


>PREDICTED: hamartin isoform X2 [Rattus norvegicus]
Sequence ID: XP_006233911.1 Length: 1158 
Range 1: 1 to 1158

Score:1860 bits(4819), Expect:0.0, 
Method:Compositional matrix adjust., 
Identities:1001/1166(86%), Positives:1060/1166(90%), Gaps:10/1166(0%)

Query  1     MAQQANVGELLAMLDSPMLGVRDDVTAVFKENLNSDRGPMLVNTLVDYYLETSSQPALHI  60
             MAQ AN+GELL+MLDS  LGVRDDVT +FKE+LNS+RGPMLVNTLVDYYLET+SQP LHI
Sbjct  1     MAQLANIGELLSMLDSSTLGVRDDVTTIFKESLNSERGPMLVNTLVDYYLETNSQPVLHI  60

Query  61    LTTLQEPHDKHLLDRINEYVGKAATRLSILSLLGHVIRLQPSWKHKLSQAPLLPSLLKCL  120
             LTTLQEPHDKHLLD++NEYVGKAATRLSILSLLGHV+RLQPSWKHKLSQAPLLPSLLKCL
Sbjct  61    LTTLQEPHDKHLLDKMNEYVGKAATRLSILSLLGHVVRLQPSWKHKLSQAPLLPSLLKCL  120

Query  121   KMDTDVVVLTTGVLVLITMLPMIPQSGKQHLLDFFDIFGRLSSWCLKKPGHVAEVYLVHL  180
             KMDTDVVVLTTGVLVLITMLPMIPQSGKQHLLDFFDIFGRLSSWCLKKPGHV EVYLVHL
Sbjct  121   KMDTDVVVLTTGVLVLITMLPMIPQSGKQHLLDFFDIFGRLSSWCLKKPGHVTEVYLVHL  180

Query  181   HASVYALFHRLYGMYPCNFVSFLRSHYSMKENLETFEEVVKPMMEHVRIHPELVTGSKDH  240
             HASVYALFHRLYGMYPCNFVSFLRSHYSMKEN+ETFEEVVKPMMEHVRIHPELVTGSKDH
Sbjct  181   HASVYALFHRLYGMYPCNFVSFLRSHYSMKENVETFEEVVKPMMEHVRIHPELVTGSKDH  240

Query  241   ELDPRRWKRLETHDVVIECAKISLDPTEASYEDGYSVSHQISARFPHRSADVTTSPYADT  300
             ELDPRRWK LETHDVVIECAKISLDPTEASYEDG +VSHQ+SA FPHRSADVTTS Y DT
Sbjct  241   ELDPRRWKTLETHDVVIECAKISLDPTEASYEDGDAVSHQLSACFPHRSADVTTSSYVDT  300

Query  301   QNSYGCATSTPYSTSRLMLLNMPGQLPQTLSSPSTRLITEPPQATLWSPSMVCGMTTPPT  360
             QNSYG ATSTP STSRLML + PGQLPQ+LSS STR + EP QA+LWSPS VCGMTTPPT
Sbjct  301   QNSYGGATSTPSSTSRLMLFSTPGQLPQSLSSLSTRPLPEPLQASLWSPSAVCGMTTPPT  360

Query  361   SPGNVPPDLSHPYSKVFGTTAGGKGTPLGTPATSPPPAPLCHSDDYVHISLPQATVTPPR  420
             SPGNVP DLSHPYSK FGTT GGKGTP GTPATSPPPAP C  DD  H    QA+ TPPR
Sbjct  361   SPGNVPADLSHPYSKAFGTTTGGKGTPSGTPATSPPPAPPCPQDDCAHGPASQASATPPR  420

Query  421   KEERMDSARPCLHRQHHLLNDRGSEEPPGSKGSVTLSDLPGFLGDLASEEDSIEKDKEEA  480
             KEER DS+RP L RQ  + +DRG E+ PGSKGSVTL +LP FLGDLASEEDSIEKDKEEA
Sbjct  421   KEERADSSRPYLPRQQDVPSDRGLEDLPGSKGSVTLRNLPDFLGDLASEEDSIEKDKEEA  480

Query  481   AISRELSEITTAEAEPVVPRGGFDSPFYRDSLPGSQRKTHSAASSSQGASVNPEPLHSSL  540
             AIS+ELSEITTAEA+PV PRGGFDSPFYRDSL GSQRKTHSAAS +QG SVNPEPLHSSL
Sbjct  481   AISKELSEITTAEADPVAPRGGFDSPFYRDSLSGSQRKTHSAASGTQGFSVNPEPLHSSL  540

Query  541   DKLGPDTPKQAFTPIDLPCGSADESPAGDRECQTSLETSIFTPSPCKIPPPTRVGFGSGQ  600
             DK GPDTPKQAFTPID P GSAD SPAGDR+ QTSLETSI TPSPCKIPP   V FGSGQ
Sbjct  541   DKHGPDTPKQAFTPIDPPSGSADASPAGDRDRQTSLETSILTPSPCKIPPQRGVSFGSGQ  600

Query  601   PPPYDHLFEVALPKTAHHFVIRKTEELLKKAKGNTEEDGVPSTSPMEVLDRLIQQGADAH  660
              PPYDHLFEVALPKTA HFV +KTEELLKKAKGN EED VPSTSPMEVLDRL++QGA AH
Sbjct  601   LPPYDHLFEVALPKTACHFVSKKTEELLKKAKGNPEEDCVPSTSPMEVLDRLLEQGAGAH  660

Query  661   SKELNKLPLPSKSVDWTHFGGSPPSDEIRTLRDQLLLLHNQLLYERFKRQQHALRNRRLL  720
             SKEL++L LPSKSVDWTHFG     DEIRTLRDQLLLLHNQLLYERFKRQQHALRNRRLL
Sbjct  661   SKELSRLSLPSKSVDWTHFG-----DEIRTLRDQLLLLHNQLLYERFKRQQHALRNRRLL  715

Query  721   RKVIKAAALEEHNAAMKDQLKLQEKDIQMWKVSLQKEQARYNQLQEQRDTMVTKLHSQIR  780
             RKVI+AAALEEHNAAMKDQLKLQEKDIQMWKVSLQKEQARY+QLQ+QRDTMVT+LHSQIR
Sbjct  716   RKVIRAAALEEHNAAMKDQLKLQEKDIQMWKVSLQKEQARYSQLQQQRDTMVTQLHSQIR  775

Query  781   QLQHDREEFYNQSQELQTKLEDCRNMIAELRIELKKANNKVCHTELLLSQVSQKLSNSES  840
             QLQHDREEFYNQSQELQTKLEDCR+MIAELR+ELKKAN+KVCHTELLLSQVSQKLSNSES
Sbjct  776   QLQHDREEFYNQSQELQTKLEDCRSMIAELRVELKKANSKVCHTELLLSQVSQKLSNSES  835

Query  841   VQQQMEFLNRQLLVLGEVNELYLEQLQNKHSDTTKEVEMMKAAYRKELEKNRSHVLQQTQ  900
             VQQQMEFLNRQLLVLGEVNELYLEQLQ+KH DTTKEVEMMK AYRKELEKNRSH+LQQ Q
Sbjct  836   VQQQMEFLNRQLLVLGEVNELYLEQLQSKHPDTTKEVEMMKTAYRKELEKNRSHLLQQNQ  895

Query  901   RLDTSQKRILELESHLAKKDHLLLEQKKYLEDVKLQARGQLQAAESRYEAQKRITQVFEL  960
             RLD SQ+R+LELES LAKKDHLLLEQKKYLEDVK QA GQL AAESRYEAQ++IT+V EL
Sbjct  896   RLDASQRRVLELESLLAKKDHLLLEQKKYLEDVKSQASGQLLAAESRYEAQRKITRVLEL  955

Query  961   EILDLYGRLEKDGLLKKLEEEKAEAAEAAEERLDCCNDGCSDSMVGHNEEASGHNGETKT  1020
             EILDLYGRLEKDG L+KLEE++AEAAEAAEERLDCC DGCSDS++GHNEEA+GHNGET+T
Sbjct  956   EILDLYGRLEKDGRLQKLEEDRAEAAEAAEERLDCCTDGCSDSLLGHNEEAAGHNGETRT  1015

Query  1021  PRPSSARGSSGSRGGGGSSSSSSELSTPEKPPHQRAGPFSSRWETTMGEASASIPTTVGS  1080
              RP   R S G R  GGSSSSSSELSTPEKPP+QR   FSSRWE TMGE S+SIPTTVGS
Sbjct  1016  SRPGGTRASCGGRVTGGSSSSSSELSTPEKPPNQR---FSSRWEPTMGEPSSSIPTTVGS  1072

Query  1081  LPSSKSFLGMKARELFRNKSESQCDEDGMT-SSLSESLKTELGKD-LGVEAKIPLNLDGP  1138
             LPSSKSFLGMK RELFRNKSESQCDEDGMT SS SE+LKTELGKD  G+E K P +LD P
Sbjct  1073  LPSSKSFLGMKTRELFRNKSESQCDEDGMTMSSFSETLKTELGKDSAGMENKTPPSLDAP  1132

Query  1139  HPSPPTPDSVGQLHIMDYNETHHEHS  1164
             HPS P+ DS+GQLHIMDYNETHHEHS
Sbjct  1133  HPSSPSSDSMGQLHIMDYNETHHEHS  1158


>PREDICTED: hamartin isoform X3 [Rattus norvegicus]
Sequence ID: XP_017447505.1 Length: 1042 
Range 1: 1 to 1042

Score:1650 bits(4274), Expect:0.0, 
Method:Compositional matrix adjust., 
Identities:899/1045(86%), Positives:949/1045(90%), Gaps:5/1045(0%)

Query  122   MDTDVVVLTTGVLVLITMLPMIPQSGKQHLLDFFDIFGRLSSWCLKKPGHVAEVYLVHLH  181
             MDTDVVVLTTGVLVLITMLPMIPQSGKQHLLDFFDIFGRLSSWCLKKPGHV EVYLVHLH
Sbjct  1     MDTDVVVLTTGVLVLITMLPMIPQSGKQHLLDFFDIFGRLSSWCLKKPGHVTEVYLVHLH  60

Query  182   ASVYALFHRLYGMYPCNFVSFLRSHYSMKENLETFEEVVKPMMEHVRIHPELVTGSKDHE  241
             ASVYALFHRLYGMYPCNFVSFLRSHYSMKEN+ETFEEVVKPMMEHVRIHPELVTGSKDHE
Sbjct  61    ASVYALFHRLYGMYPCNFVSFLRSHYSMKENVETFEEVVKPMMEHVRIHPELVTGSKDHE  120

Query  242   LDPRRWKRLETHDVVIECAKISLDPTEASYEDGYSVSHQISARFPHRSADVTTSPYADTQ  301
             LDPRRWK LETHDVVIECAKISLDPTEASYEDG +VSHQ+SA FPHRSADVTTS Y DTQ
Sbjct  121   LDPRRWKTLETHDVVIECAKISLDPTEASYEDGDAVSHQLSACFPHRSADVTTSSYVDTQ  180

Query  302   NSYGCATSTPYSTSRLMLLNMPGQLPQTLSSPSTRLITEPPQATLWSPSMVCGMTTPPTS  361
             NSYG ATSTP STSRLML + PGQLPQ+LSS STR + EP QA+LWSPS VCGMTTPPTS
Sbjct  181   NSYGGATSTPSSTSRLMLFSTPGQLPQSLSSLSTRPLPEPLQASLWSPSAVCGMTTPPTS  240

Query  362   PGNVPPDLSHPYSKVFGTTAGGKGTPLGTPATSPPPAPLCHSDDYVHISLPQATVTPPRK  421
             PGNVP DLSHPYSK FGTT GGKGTP GTPATSPPPAP C  DD  H    QA+ TPPRK
Sbjct  241   PGNVPADLSHPYSKAFGTTTGGKGTPSGTPATSPPPAPPCPQDDCAHGPASQASATPPRK  300

Query  422   EERMDSARPCLHRQHHLLNDRGSEEPPGSKGSVTLSDLPGFLGDLASEEDSIEKDKEEAA  481
             EER DS+RP L RQ  + +DRG E+ PGSKGSVTL +LP FLGDLASEEDSIEKDKEEAA
Sbjct  301   EERADSSRPYLPRQQDVPSDRGLEDLPGSKGSVTLRNLPDFLGDLASEEDSIEKDKEEAA  360

Query  482   ISRELSEITTAEAEPVVPRGGFDSPFYRDSLPGSQRKTHSAASSSQGASVNPEPLHSSLD  541
             IS+ELSEITTAEA+PV PRGGFDSPFYRDSL GSQRKTHSAAS +QG SVNPEPLHSSLD
Sbjct  361   ISKELSEITTAEADPVAPRGGFDSPFYRDSLSGSQRKTHSAASGTQGFSVNPEPLHSSLD  420

Query  542   KLGPDTPKQAFTPIDLPCGSADESPAGDRECQTSLETSIFTPSPCKIPPPTRVGFGSGQP  601
             K GPDTPKQAFTPID P GSAD SPAGDR+ QTSLETSI TPSPCKIPP   V FGSGQ 
Sbjct  421   KHGPDTPKQAFTPIDPPSGSADASPAGDRDRQTSLETSILTPSPCKIPPQRGVSFGSGQL  480

Query  602   PPYDHLFEVALPKTAHHFVIRKTEELLKKAKGNTEEDGVPSTSPMEVLDRLIQQGADAHS  661
             PPYDHLFEVALPKTA HFV +KTEELLKKAKGN EED VPSTSPMEVLDRL++QGA AHS
Sbjct  481   PPYDHLFEVALPKTACHFVSKKTEELLKKAKGNPEEDCVPSTSPMEVLDRLLEQGAGAHS  540

Query  662   KELNKLPLPSKSVDWTHFGGSPPSDEIRTLRDQLLLLHNQLLYERFKRQQHALRNRRLLR  721
             KEL++L LPSKSVDWTHFGGSPPSDEIRTLRDQLLLLHNQLLYERFKRQQHALRNRRLLR
Sbjct  541   KELSRLSLPSKSVDWTHFGGSPPSDEIRTLRDQLLLLHNQLLYERFKRQQHALRNRRLLR  600

Query  722   KVIKAAALEEHNAAMKDQLKLQEKDIQMWKVSLQKEQARYNQLQEQRDTMVTKLHSQIRQ  781
             KVI+AAALEEHNAAMKDQLKLQEKDIQMWKVSLQKEQARY+QLQ+QRDTMVT+LHSQIRQ
Sbjct  601   KVIRAAALEEHNAAMKDQLKLQEKDIQMWKVSLQKEQARYSQLQQQRDTMVTQLHSQIRQ  660

Query  782   LQHDREEFYNQSQELQTKLEDCRNMIAELRIELKKANNKVCHTELLLSQVSQKLSNSESV  841
             LQHDREEFYNQSQELQTKLEDCR+MIAELR+ELKKAN+KVCHTELLLSQVSQKLSNSESV
Sbjct  661   LQHDREEFYNQSQELQTKLEDCRSMIAELRVELKKANSKVCHTELLLSQVSQKLSNSESV  720

Query  842   QQQMEFLNRQLLVLGEVNELYLEQLQNKHSDTTKEVEMMKAAYRKELEKNRSHVLQQTQR  901
             QQQMEFLNRQLLVLGEVNELYLEQLQ+KH DTTKEVEMMK AYRKELEKNRSH+LQQ QR
Sbjct  721   QQQMEFLNRQLLVLGEVNELYLEQLQSKHPDTTKEVEMMKTAYRKELEKNRSHLLQQNQR  780

Query  902   LDTSQKRILELESHLAKKDHLLLEQKKYLEDVKLQARGQLQAAESRYEAQKRITQVFELE  961
             LD SQ+R+LELES LAKKDHLLLEQKKYLEDVK QA GQL AAESRYEAQ++IT+V ELE
Sbjct  781   LDASQRRVLELESLLAKKDHLLLEQKKYLEDVKSQASGQLLAAESRYEAQRKITRVLELE  840

Query  962   ILDLYGRLEKDGLLKKLEEEKAEAAEAAEERLDCCNDGCSDSMVGHNEEASGHNGETKTP  1021
             ILDLYGRLEKDG L+KLEE++AEAAEAAEERLDCC DGCSDS++GHNEEA+GHNGET+T 
Sbjct  841   ILDLYGRLEKDGRLQKLEEDRAEAAEAAEERLDCCTDGCSDSLLGHNEEAAGHNGETRTS  900

Query  1022  RPSSARGSSGSRGGGGSSSSSSELSTPEKPPHQRAGPFSSRWETTMGEASASIPTTVGSL  1081
             RP   R S G R  GGSSSSSSELSTPEKPP+QR   FSSRWE TMGE S+SIPTTVGSL
Sbjct  901   RPGGTRASCGGRVTGGSSSSSSELSTPEKPPNQR---FSSRWEPTMGEPSSSIPTTVGSL  957

Query  1082  PSSKSFLGMKARELFRNKSESQCDEDGMT-SSLSESLKTELGKD-LGVEAKIPLNLDGPH  1139
             PSSKSFLGMK RELFRNKSESQCDEDGMT SS SE+LKTELGKD  G+E K P +LD PH
Sbjct  958   PSSKSFLGMKTRELFRNKSESQCDEDGMTMSSFSETLKTELGKDSAGMENKTPPSLDAPH  1017

Query  1140  PSPPTPDSVGQLHIMDYNETHHEHS  1164
             PS P+ DS+GQLHIMDYNETHHEHS
Sbjct  1018  PSSPSSDSMGQLHIMDYNETHHEHS  1042


		
```
