## Supplementary material for "Polymeric assembly of endogenous Tuberous Sclerosis Protein Complex": Supplemantary_data_3.txt

```
Supplemantary Data 3 - Blast of human TBC1D7 sequence aganist protein sequences from rat species (i.e. Rattus norvegicus).

RID: Z54PS73801R	
Job Title:Protein Sequence				
Program: BLASTP 
Database: nr All non-redundant GenBank CDS translations+PDB+SwissProt+PIR+PRF excluding environmental samples from WGS projects
Query #1:  Query ID: lcl|Query_39515 Length: 293

Sequences producing significant alignments:
                                                                  Scientific      Common                     Max    Total Query   E    Per.   Acc.                        
Description                                                       Name            Name            Taxid      Score  Score cover Value  Ident  Len        Accession        
TBC1 domain family member 7 [Rattus norvegicus]                   Rattus norve... Norway rat      10116      561    561   100%  0.0    91.47  293        NP_001101881.1   
PREDICTED: TBC1 domain family member 7 isoform X1 [Rattus...      Rattus norve... Norway rat      10116      560    560   100%  0.0    91.13  293        XP_006253892.1   
PREDICTED: TBC1 domain family member 7 isoform X2 [Rattus...      Rattus norve... Norway rat      10116      493    493   100%  2e-178 82.59  266        XP_006253893.1   
PREDICTED: TBC1 domain family member 7 isoform X3 [Rattus...      Rattus norve... Norway rat      10116      455    455   81%   1e-163 90.00  240        XP_006253894.1   
TBC1 domain family, member 7 (predicted), isoform CRA_b [Rattu... Rattus norve... Norway rat      10116      80.5   80.5  22%   1e-18  66.15  86         EDL98202.1       


Alignments:
>TBC1 domain family member 7 [Rattus norvegicus]
Sequence ID: NP_001101881.1 Length: 293 
>TBC1 domain family, member 7 (predicted), isoform CRA_a [Rattus norvegicus]
Sequence ID: EDL98201.1 Length: 293 >TBC1 domain family, member 7 (predicted), isoform CRA_a [Rattus norvegicus]
Sequence ID: EDL98203.1 Length: 293  
Range 1: 1 to 293

Score:561 bits(1445), Expect:0.0, 
Method:Compositional matrix adjust., 
Identities:268/293(91%), Positives:278/293(94%), Gaps:0/293(0%)

Query  1    MTEDSQRNFRSVYYEKVGFRGVEEKKSLEILLKDDRLDTEKLCTFSQRFPLPSMYRALVW  60
            MT+DSQRNFRSVYYEKVGFRGVEEKKSLEILLKDDRLD EKLCTFSQRFPLPSMYR LVW
Sbjct  1    MTDDSQRNFRSVYYEKVGFRGVEEKKSLEILLKDDRLDIEKLCTFSQRFPLPSMYRVLVW  60

Query  61   KVLLGILPPHHESHAKVMMYRKEQYLDVLHALKVVRFVSDATPQAEVYLRMYQLESGKLP  120
            KVLLGILPPHH+SHA+VM YRK+QY DVLHAL VVRF+SDATPQ EVYLRMYQLESGKLP
Sbjct  61   KVLLGILPPHHDSHAQVMAYRKDQYSDVLHALTVVRFISDATPQGEVYLRMYQLESGKLP  120

Query  121  RSPSFPLEPDDEVFLAIAKAMEEMVEDSVDCYWITRRFVNQLNTKYRDSLPQLPKAFEQY  180
            RSPSFPLE +DEVFLAIAKAMEEMVEDSVDCYWITR FV Q N KYRD+LPQLPKAFEQY
Sbjct  121  RSPSFPLELEDEVFLAIAKAMEEMVEDSVDCYWITRCFVKQFNNKYRDALPQLPKAFEQY  180

Query  181  LNLEDGRLLTHLRMCSAAPKLPYDLWFKRCFAGCLPESSLQRVWDKVVSGSCKILVFVAV  240
            LNLED RLL+HL+ CSA  KLPYDLWFKRCFAGCLPESSLQRVWDKVVSGSCKILVFVAV
Sbjct  181  LNLEDSRLLSHLKTCSAVSKLPYDLWFKRCFAGCLPESSLQRVWDKVVSGSCKILVFVAV  240

Query  241  EILLTFKIKVMALNSAEKITKFLENIPQDSSDAIVSKAIDLWHKHCGTPVHSS  293
            EILLTFKIKVMALNSAEKITKFLENIPQDSSDAIVSKAIDLWHKHCGTPVHS+
Sbjct  241  EILLTFKIKVMALNSAEKITKFLENIPQDSSDAIVSKAIDLWHKHCGTPVHSA  293


>PREDICTED: TBC1 domain family member 7 isoform X1 [Rattus norvegicus]
Sequence ID: XP_006253892.1 Length: 293 
Range 1: 1 to 293

Score:560 bits(1442), Expect:0.0, 
Method:Compositional matrix adjust., 
Identities:267/293(91%), Positives:278/293(94%), Gaps:0/293(0%)

Query  1    MTEDSQRNFRSVYYEKVGFRGVEEKKSLEILLKDDRLDTEKLCTFSQRFPLPSMYRALVW  60
            MT+DSQRNFRSVYYEKVGFRGVEEKKSLEILLKDDRLD EKLCTFSQRFPLPSMYR LVW
Sbjct  1    MTDDSQRNFRSVYYEKVGFRGVEEKKSLEILLKDDRLDIEKLCTFSQRFPLPSMYRVLVW  60

Query  61   KVLLGILPPHHESHAKVMMYRKEQYLDVLHALKVVRFVSDATPQAEVYLRMYQLESGKLP  120
            KVLLGILPPHH+SHA+VM YRK+QY DVLHAL VVRF+SDATPQ EVYLRMYQLESGKLP
Sbjct  61   KVLLGILPPHHDSHAQVMAYRKDQYSDVLHALTVVRFISDATPQGEVYLRMYQLESGKLP  120

Query  121  RSPSFPLEPDDEVFLAIAKAMEEMVEDSVDCYWITRRFVNQLNTKYRDSLPQLPKAFEQY  180
            RSPSFPLE +DEVFLAIAKAMEEMVEDSVDCYWITR FV Q N KYRD+LPQLP+AFEQY
Sbjct  121  RSPSFPLELEDEVFLAIAKAMEEMVEDSVDCYWITRCFVKQFNNKYRDALPQLPRAFEQY  180

Query  181  LNLEDGRLLTHLRMCSAAPKLPYDLWFKRCFAGCLPESSLQRVWDKVVSGSCKILVFVAV  240
            LNLED RLL+HL+ CSA  KLPYDLWFKRCFAGCLPESSLQRVWDKVVSGSCKILVFVAV
Sbjct  181  LNLEDSRLLSHLKTCSAVSKLPYDLWFKRCFAGCLPESSLQRVWDKVVSGSCKILVFVAV  240

Query  241  EILLTFKIKVMALNSAEKITKFLENIPQDSSDAIVSKAIDLWHKHCGTPVHSS  293
            EILLTFKIKVMALNSAEKITKFLENIPQDSSDAIVSKAIDLWHKHCGTPVHS+
Sbjct  241  EILLTFKIKVMALNSAEKITKFLENIPQDSSDAIVSKAIDLWHKHCGTPVHSA  293


>PREDICTED: TBC1 domain family member 7 isoform X2 [Rattus norvegicus]
Sequence ID: XP_006253893.1 Length: 266 
Range 1: 1 to 266

Score:493 bits(1270), Expect:2e-178, 
Method:Compositional matrix adjust., 
Identities:242/293(83%), Positives:253/293(86%), Gaps:27/293(9%)

Query  1    MTEDSQRNFRSVYYEKVGFRGVEEKKSLEILLKDDRLDTEKLCTFSQRFPLPSMYRALVW  60
            MT+DSQRNFRSVYYEKVGFRGVEEKKSLEILLKDDRL                       
Sbjct  1    MTDDSQRNFRSVYYEKVGFRGVEEKKSLEILLKDDRL-----------------------  37

Query  61   KVLLGILPPHHESHAKVMMYRKEQYLDVLHALKVVRFVSDATPQAEVYLRMYQLESGKLP  120
                GILPPHH+SHA+VM YRK+QY DVLHAL VVRF+SDATPQ EVYLRMYQLESGKLP
Sbjct  38   ----GILPPHHDSHAQVMAYRKDQYSDVLHALTVVRFISDATPQGEVYLRMYQLESGKLP  93

Query  121  RSPSFPLEPDDEVFLAIAKAMEEMVEDSVDCYWITRRFVNQLNTKYRDSLPQLPKAFEQY  180
            RSPSFPLE +DEVFLAIAKAMEEMVEDSVDCYWITR FV Q N KYRD+LPQLP+AFEQY
Sbjct  94   RSPSFPLELEDEVFLAIAKAMEEMVEDSVDCYWITRCFVKQFNNKYRDALPQLPRAFEQY  153

Query  181  LNLEDGRLLTHLRMCSAAPKLPYDLWFKRCFAGCLPESSLQRVWDKVVSGSCKILVFVAV  240
            LNLED RLL+HL+ CSA  KLPYDLWFKRCFAGCLPESSLQRVWDKVVSGSCKILVFVAV
Sbjct  154  LNLEDSRLLSHLKTCSAVSKLPYDLWFKRCFAGCLPESSLQRVWDKVVSGSCKILVFVAV  213

Query  241  EILLTFKIKVMALNSAEKITKFLENIPQDSSDAIVSKAIDLWHKHCGTPVHSS  293
            EILLTFKIKVMALNSAEKITKFLENIPQDSSDAIVSKAIDLWHKHCGTPVHS+
Sbjct  214  EILLTFKIKVMALNSAEKITKFLENIPQDSSDAIVSKAIDLWHKHCGTPVHSA  266


>PREDICTED: TBC1 domain family member 7 isoform X3 [Rattus norvegicus]
Sequence ID: XP_006253894.1 Length: 240 
Range 1: 1 to 240

Score:455 bits(1170), Expect:1e-163, 
Method:Compositional matrix adjust., 
Identities:216/240(90%), Positives:226/240(94%), Gaps:0/240(0%)

Query  54   MYRALVWKVLLGILPPHHESHAKVMMYRKEQYLDVLHALKVVRFVSDATPQAEVYLRMYQ  113
            MYR LVWKVLLGILPPHH+SHA+VM YRK+QY DVLHAL VVRF+SDATPQ EVYLRMYQ
Sbjct  1    MYRVLVWKVLLGILPPHHDSHAQVMAYRKDQYSDVLHALTVVRFISDATPQGEVYLRMYQ  60

Query  114  LESGKLPRSPSFPLEPDDEVFLAIAKAMEEMVEDSVDCYWITRRFVNQLNTKYRDSLPQL  173
            LESGKLPRSPSFPLE +DEVFLAIAKAMEEMVEDSVDCYWITR FV Q N KYRD+LPQL
Sbjct  61   LESGKLPRSPSFPLELEDEVFLAIAKAMEEMVEDSVDCYWITRCFVKQFNNKYRDALPQL  120

Query  174  PKAFEQYLNLEDGRLLTHLRMCSAAPKLPYDLWFKRCFAGCLPESSLQRVWDKVVSGSCK  233
            P+AFEQYLNLED RLL+HL+ CSA  KLPYDLWFKRCFAGCLPESSLQRVWDKVVSGSCK
Sbjct  121  PRAFEQYLNLEDSRLLSHLKTCSAVSKLPYDLWFKRCFAGCLPESSLQRVWDKVVSGSCK  180

Query  234  ILVFVAVEILLTFKIKVMALNSAEKITKFLENIPQDSSDAIVSKAIDLWHKHCGTPVHSS  293
            ILVFVAVEILLTFKIKVMALNSAEKITKFLENIPQDSSDAIVSKAIDLWHKHCGTPVHS+
Sbjct  181  ILVFVAVEILLTFKIKVMALNSAEKITKFLENIPQDSSDAIVSKAIDLWHKHCGTPVHSA  240


>TBC1 domain family, member 7 (predicted), isoform CRA_b, partial [Rattus norvegicus]
Sequence ID: EDL98202.1 Length: 86 
Range 1: 1 to 64

Score:80.5 bits(197), Expect:1e-18, 
Method:Compositional matrix adjust., 
Identities:43/65(66%), Positives:46/65(70%), Gaps:1/65(1%)

Query  1   MTEDSQRNFRSVYYEKVGFRGVEEKKSLEILLKDDRLDTEKLCTFSQRFPLPSMYRALVW  60
           MT+DSQRNFRSVYYEKVGFRGVEEKKSLEILLKDDRL    L  F     LP  Y    +
Sbjct  1   MTDDSQRNFRSVYYEKVGFRGVEEKKSLEILLKDDRLGESHLLKFMGS-KLPGKYYRKGF  59

Query  61  KVLLG  65
           K + G
Sbjct  60  KAVHG  64


		
```
