## Supplementary material for "Polymeric assembly of endogenous Tuberous Sclerosis Protein Complex": Supplemantary_data_4.txt

```
Supplemantary Data 4 - Blast of human Tuberin sequence aganist protein sequences from pig species (i.e. Sus scrofa).

RID: XRU5XAWF013	
Job Title:Protein Sequence				
Program: BLASTP 
Database: nr All non-redundant GenBank CDS translations+PDB+SwissProt+PIR+PRF excluding environmental samples from WGS projects
Query #1:  Query ID: lcl|Query_96773 Length: 1807

Sequences producing significant alignments:
                                                                  Scientific      Common                     Max    Total Query   E    Per.   Acc.                        
Description                                                       Name            Name            Taxid      Score  Score cover Value  Ident  Len        Accession        
tuberin isoform X10 [Sus scrofa]                                  Sus scrofa      pig             9823       3268   3268  100%  0.0    90.64  1815       XP_003354719.1   
tuberin isoform X1 [Sus scrofa]                                   Sus scrofa      pig             9823       3261   3261  100%  0.0    90.59  1814       XP_005655217.1   
tuberin isoform X2 [Sus scrofa]                                   Sus scrofa      pig             9823       3216   3216  100%  0.0    89.60  1792       XP_003354717.1   
tuberin isoform X3 [Sus scrofa]                                   Sus scrofa      pig             9823       3209   3209  100%  0.0    89.54  1791       XP_020942432.1   
tuberin isoform X5 [Sus scrofa]                                   Sus scrofa      pig             9823       3196   3196  100%  0.0    89.05  1786       XP_020942434.1   
tuberin isoform X6 [Sus scrofa]                                   Sus scrofa      pig             9823       3168   3168  100%  0.0    88.44  1772       XP_005655218.1   
tuberin isoform X7 [Sus scrofa]                                   Sus scrofa      pig             9823       3165   3165  100%  0.0    88.39  1771       XP_005655219.1   
tuberin isoform X8 [Sus scrofa]                                   Sus scrofa      pig             9823       3146   3146  100%  0.0    88.00  1763       XP_020942435.1   
tuberin isoform X9 [Sus scrofa]                                   Sus scrofa      pig             9823       3115   3115  100%  0.0    87.40  1749       XP_005655220.1   
tuberin isoform X13 [Sus scrofa]                                  Sus scrofa      pig             9823       3112   3112  100%  0.0    87.34  1748       XP_003354718.1   
tuberin isoform X11 [Sus scrofa]                                  Sus scrofa      pig             9823       3096   3096  100%  0.0    86.79  1742       XP_020942436.1   
tuberin isoform X4 [Sus scrofa]                                   Sus scrofa      pig             9823       3087   3087  100%  0.0    85.41  1789       XP_020942433.1   
tuberin isoform X12 [Sus scrofa]                                  Sus scrofa      pig             9823       3042   3042  100%  0.0    85.75  1719       XP_020942437.1   
tuberous sclerosis 2 [Sus scrofa]                                 Sus scrofa      pig             9823       443    443   11%   1e-143 97.63  218        ADN22971.1       
ral GTPase-activating protein subunit alpha-2 isoform X9 [Sus...  Sus scrofa      pig             9823       105    105   10%   6e-22  32.82  1763       XP_020933692.1   
ral GTPase-activating protein subunit alpha-2 isoform X1 [Sus...  Sus scrofa      pig             9823       105    105   10%   9e-22  32.82  1925       XP_020933684.1   
ral GTPase-activating protein subunit alpha-2 isoform X5 [Sus...  Sus scrofa      pig             9823       105    105   10%   9e-22  32.82  1877       XP_020933688.1   
ral GTPase-activating protein subunit alpha-2 isoform X2 [Sus...  Sus scrofa      pig             9823       104    104   10%   9e-22  32.82  1920       XP_020933685.1   
ral GTPase-activating protein subunit alpha-2 isoform X7 [Sus...  Sus scrofa      pig             9823       104    104   10%   1e-21  32.82  1835       XP_020933690.1   
ral GTPase-activating protein subunit alpha-2 isoform X6 [Sus...  Sus scrofa      pig             9823       104    104   10%   1e-21  32.82  1873       XP_020933689.1   
ral GTPase-activating protein subunit alpha-2 isoform X8 [Sus...  Sus scrofa      pig             9823       104    104   10%   1e-21  32.82  1830       XP_020933691.1   
ral GTPase-activating protein subunit alpha-2 isoform X4 [Sus...  Sus scrofa      pig             9823       104    104   10%   1e-21  32.82  1878       XP_020933687.1   
ral GTPase-activating protein subunit alpha-1 isoform X3 [Sus...  Sus scrofa      pig             9823       103    103   14%   2e-21  28.95  2563       XP_020954810.1   
ral GTPase-activating protein subunit alpha-1 isoform X2 [Sus...  Sus scrofa      pig             9823       102    102   14%   4e-21  29.01  2590       XP_020954809.1   
ral GTPase-activating protein subunit alpha-1 isoform X10 [Sus... Sus scrofa      pig             9823       102    102   14%   5e-21  29.01  2084       XP_020954823.1   
ral GTPase-activating protein subunit alpha-1 isoform X1 [Sus...  Sus scrofa      pig             9823       102    102   13%   8e-21  29.30  2591       XP_020954808.1   
ral GTPase-activating protein subunit alpha-1 isoform X4 [Sus...  Sus scrofa      pig             9823       101    101   13%   9e-21  29.30  2544       XP_020954812.1   
ral GTPase-activating protein subunit alpha-1 isoform X7 [Sus...  Sus scrofa      pig             9823       101    101   13%   9e-21  29.30  2132       XP_020954818.1   
ral GTPase-activating protein subunit alpha-1 isoform X5 [Sus...  Sus scrofa      pig             9823       101    101   13%   1e-20  29.30  2543       XP_020954813.1   
ral GTPase-activating protein subunit alpha-1 isoform X8 [Sus...  Sus scrofa      pig             9823       101    101   13%   1e-20  29.30  2085       XP_020954819.1   
ral GTPase-activating protein subunit alpha-1 isoform X6 [Sus...  Sus scrofa      pig             9823       101    101   13%   1e-20  29.30  2496       XP_020954816.1   
ral GTPase-activating protein subunit alpha-1 isoform X9 [Sus...  Sus scrofa      pig             9823       101    101   13%   1e-20  29.30  2084       XP_020954820.1   
ral GTPase-activating protein subunit alpha-1 isoform X11 [Sus... Sus scrofa      pig             9823       101    101   13%   1e-20  29.30  2037       XP_020954824.1   
rap1 GTPase-activating protein 1 isoform X4 [Sus scrofa]          Sus scrofa      pig             9823       75.5   75.5  8%    5e-13  32.08  689        XP_020953350.1   
rap1 GTPase-activating protein 1 isoform X1 [Sus scrofa]          Sus scrofa      pig             9823       75.5   75.5  8%    5e-13  32.08  753        XP_020953346.1   
rap1 GTPase-activating protein 1 isoform X6 [Sus scrofa]          Sus scrofa      pig             9823       75.5   75.5  8%    5e-13  32.08  663        XP_020953354.1   
rap1 GTPase-activating protein 1 isoform X2 [Sus scrofa]          Sus scrofa      pig             9823       75.5   75.5  8%    6e-13  32.08  727        XP_020953348.1   
rap1 GTPase-activating protein 1 isoform X3 [Sus scrofa]          Sus scrofa      pig             9823       75.1   75.1  8%    7e-13  32.08  715        XP_020953349.1   
rap1 GTPase-activating protein 1 isoform X7 [Sus scrofa]          Sus scrofa      pig             9823       75.1   75.1  8%    7e-13  32.08  625        XP_020953357.1   
rap1 GTPase-activating protein 1 isoform X5 [Sus scrofa]          Sus scrofa      pig             9823       75.1   75.1  8%    8e-13  32.08  689        XP_020953352.1   
signal-induced proliferation-associated protein 1 isoform X2...   Sus scrofa      pig             9823       70.9   70.9  8%    2e-11  30.82  1042       XP_020938509.1   
signal-induced proliferation-associated protein 1 isoform X1...   Sus scrofa      pig             9823       70.9   70.9  8%    2e-11  30.82  1049       XP_005660816.2   
GTPase-activating Rap/Ran-GAP domain-like protein 3 isoform X1... Sus scrofa      pig             9823       69.7   69.7  7%    4e-11  33.58  1077       XP_020924874.1   
GTPase-activating Rap/Ran-GAP domain-like protein 3 isoform X2... Sus scrofa      pig             9823       69.7   69.7  7%    4e-11  33.58  992        XP_005660494.1   
LOW QUALITY PROTEIN: signal-induced proliferation-associated...   Sus scrofa      pig             9823       69.3   69.3  7%    6e-11  33.82  1786       XP_020949989.1   
rap1 GTPase-activating protein 2 isoform X3 [Sus scrofa]          Sus scrofa      pig             9823       68.6   68.6  8%    7e-11  30.54  751        XP_020923290.1   
rap1 GTPase-activating protein 2 isoform X2 [Sus scrofa]          Sus scrofa      pig             9823       68.6   68.6  8%    8e-11  30.54  754        XP_020923289.1   
rap1 GTPase-activating protein 2 isoform X1 [Sus scrofa]          Sus scrofa      pig             9823       68.6   68.6  8%    8e-11  30.54  766        XP_020923288.1   
rap1 GTPase-activating protein 2 isoform X7 [Sus scrofa]          Sus scrofa      pig             9823       68.6   68.6  8%    8e-11  30.54  772        XP_020923294.1   
rap1 GTPase-activating protein 2 isoform X4 [Sus scrofa]          Sus scrofa      pig             9823       68.6   68.6  8%    8e-11  30.54  739        XP_020923291.1   
signal-induced proliferation-associated 1-like protein 1 isofo... Sus scrofa      pig             9823       68.9   68.9  8%    8e-11  31.76  1782       XP_013844600.1   
signal-induced proliferation-associated 1-like protein 1 isofo... Sus scrofa      pig             9823       68.9   68.9  8%    9e-11  31.76  1803       XP_005656429.1   
rap1 GTPase-activating protein 2 isoform X19 [Sus scrofa]         Sus scrofa      pig             9823       68.2   68.2  8%    9e-11  30.54  697        XP_020923308.1   
rap1 GTPase-activating protein 2 isoform X11 [Sus scrofa]         Sus scrofa      pig             9823       68.2   68.2  8%    9e-11  30.54  725        XP_020923298.1   
rap1 GTPase-activating protein 2 isoform X14 [Sus scrofa]         Sus scrofa      pig             9823       68.2   68.2  8%    1e-10  30.54  712        XP_020923301.1   
rap1 GTPase-activating protein 2 isoform X8 [Sus scrofa]          Sus scrofa      pig             9823       68.2   68.2  8%    1e-10  30.54  740        XP_020923295.1   
rap1 GTPase-activating protein 2 isoform X20 [Sus scrofa]         Sus scrofa      pig             9823       68.2   68.2  8%    1e-10  30.54  683        XP_020923309.1   
rap1 GTPase-activating protein 2 isoform X17 [Sus scrofa]         Sus scrofa      pig             9823       68.2   68.2  8%    1e-10  30.54  700        XP_020923306.1   
rap1 GTPase-activating protein 2 isoform X13 [Sus scrofa]         Sus scrofa      pig             9823       68.2   68.2  8%    1e-10  30.54  713        XP_020923300.1   
rap1 GTPase-activating protein 2 isoform X18 [Sus scrofa]         Sus scrofa      pig             9823       68.2   68.2  8%    1e-10  30.54  698        XP_020923307.1   
rap1 GTPase-activating protein 2 isoform X15 [Sus scrofa]         Sus scrofa      pig             9823       68.2   68.2  8%    1e-10  30.54  710        XP_020923304.1   
rap1 GTPase-activating protein 2 isoform X10 [Sus scrofa]         Sus scrofa      pig             9823       68.2   68.2  8%    1e-10  30.54  728        XP_020923297.1   
rap1 GTPase-activating protein 2 isoform X12 [Sus scrofa]         Sus scrofa      pig             9823       67.8   67.8  8%    1e-10  30.54  716        XP_020923299.1   
rap1 GTPase-activating protein 2 isoform X9 [Sus scrofa]          Sus scrofa      pig             9823       67.8   67.8  8%    1e-10  30.54  731        XP_020923296.1   
rap1 GTPase-activating protein 2 isoform X16 [Sus scrofa]         Sus scrofa      pig             9823       67.8   67.8  8%    1e-10  30.54  704        XP_020923305.1   
rap1 GTPase-activating protein 2 isoform X5 [Sus scrofa]          Sus scrofa      pig             9823       67.8   67.8  8%    2e-10  30.54  803        XP_020923292.1   
rap1 GTPase-activating protein 2 isoform X6 [Sus scrofa]          Sus scrofa      pig             9823       67.8   67.8  8%    2e-10  30.54  788        XP_020923293.1   
rap1 GTPase-activating protein 2 isoform X21 [Sus scrofa]         Sus scrofa      pig             9823       67.4   67.4  8%    2e-10  30.54  678        XP_020923310.1   
signal-induced proliferation-associated 1-like protein 2 isofo... Sus scrofa      pig             9823       67.0   67.0  8%    3e-10  32.43  1659       XP_020929489.1   
signal-induced proliferation-associated 1-like protein 2 isofo... Sus scrofa      pig             9823       67.0   67.0  8%    4e-10  32.43  1703       XP_013838677.2   
signal-induced proliferation-associated 1-like protein 2 isofo... Sus scrofa      pig             9823       66.6   66.6  8%    4e-10  32.43  1721       XP_001928528.4   


Alignments:
>tuberin isoform X10 [Sus scrofa]
Sequence ID: XP_003354719.1 Length: 1815 
Range 1: 1 to 1815

Score:3268 bits(8472), Expect:0.0, 
Method:Compositional matrix adjust., 
Identities:1647/1817(91%), Positives:1708/1817(94%), Gaps:12/1817(0%)

Query  1     MAKPTSKDSGLKEKFKILLGLGTPRPNPRSAEGKQTEFIITAEILRELSMECGLNNRIRM  60
             MAKPT KDSGLKEKFKILLGLGT RPNPRSAEGKQTEFIITAEILRELS+ECGLNNRIRM
Sbjct  1     MAKPTGKDSGLKEKFKILLGLGTSRPNPRSAEGKQTEFIITAEILRELSVECGLNNRIRM  60

Query  61    IGQICEVAKTKKFEEHAVEALWKAVADLLQPERPLEARHAVLALLKAIVQGQGERLGVLR  120
             IGQICEVA+TKKFEEHAVEALWKAV+DLLQPERP EARHAVLALLKAIVQGQG+RLG+LR
Sbjct  61    IGQICEVARTKKFEEHAVEALWKAVSDLLQPERPPEARHAVLALLKAIVQGQGDRLGILR  120

Query  121   ALFFKVIKDYPSNEDLHERLEVFKALTDNGRHITYLEEELADFVLQWMDVGLSSEFLLVL  180
             ALFFK IKDYPS+EDLHERLEVFKALTDNGRHI YLEE+LA+FVLQWMDVGL+SEFLLVL
Sbjct  121   ALFFKAIKDYPSHEDLHERLEVFKALTDNGRHINYLEEDLAEFVLQWMDVGLTSEFLLVL  180

Query  181   VNLVKFNSCYLDEYIARMVQMICLLCVRTASSVDIEVSLQVLDAVVCYNCLPAESLPLFI  240
             VNLVKFNSCYLDEYIA MV MICLLCV+T SSVDIEVSLQVLDAVVCYNCLPAESLPLFI
Sbjct  181   VNLVKFNSCYLDEYIASMVHMICLLCVQTVSSVDIEVSLQVLDAVVCYNCLPAESLPLFI  240

Query  241   VTLCRTINVKELCEPCWKLMRNLLGTHLGHSAIYNMCHLMEDRAYMEDAPLLRGAVFFVG  300
             VTLCRTINVKELCEPCWKLMRNLLGTHLGHSAIY+MC LMEDRA+MEDAPLLRGAVFFVG
Sbjct  241   VTLCRTINVKELCEPCWKLMRNLLGTHLGHSAIYHMCRLMEDRAFMEDAPLLRGAVFFVG  300

Query  301   MALWGAHRLYSLRNSPTSVLPSFYQAMACPNEVVSYEIVLSITRLIKKYRKELQVVAWDI  360
             MALWGAHRLYSLRNSPTSVLPSFY+AM CPNEVVSYEIVLSITRLIKKYR+ELQ V WD+
Sbjct  301   MALWGAHRLYSLRNSPTSVLPSFYEAMTCPNEVVSYEIVLSITRLIKKYRRELQAVTWDV  360

Query  361   LLNIIERLLQQLQTLDSPELRTIVHDLLTTVEELCDQNEFHGSQERYFELVERCADQRPE  420
             LLNIIERLLQQLQ+LDSPEL  IVHDLLTTVEELCDQNEFHGSQERYFELVER ADQRPE
Sbjct  361   LLNIIERLLQQLQSLDSPELTAIVHDLLTTVEELCDQNEFHGSQERYFELVERYADQRPE  420

Query  421   SSLLNLISYRAQSIHPAKDGWIQNLQALMERFFRSESRGAVRIKVLDVLSFVLLINRQFY  480
             SSLLNLI+YRAQSIHPAKDGWI NLQ LMERFFR+E+R AVRIKVLDVLSFVLLIN+QFY
Sbjct  421   SSLLNLITYRAQSIHPAKDGWIHNLQLLMERFFRNEARSAVRIKVLDVLSFVLLINKQFY  480

Query  481   EEELINSVVISQLSHIPEDKDHQVRKLATQLLVDLAEGCHTHHFNSLLDIIEKVMARSLS  540
             EEELINSVVISQLSHIPED+DHQVRKLATQLLVDLAEGCHTHHFNSLLDIIEKV+ARSLS
Sbjct  481   EEELINSVVISQLSHIPEDRDHQVRKLATQLLVDLAEGCHTHHFNSLLDIIEKVIARSLS  540

Query  541   PPPELEERDVAAYSASLEDVKTAVLGLLVILQTKLYTLPASHATRVYEMLVSHIQLHYKH  600
             PPPELEERDVAAYSASLEDVKTAVLGLLVILQTKLY LPASHA RVYE LVSH+QLHYKH
Sbjct  541   PPPELEERDVAAYSASLEDVKTAVLGLLVILQTKLYALPASHAMRVYETLVSHLQLHYKH  600

Query  601   SYTLPIASSIRLQAFDFLLLLRADSLHRLGLPNKDGVVRFSPYCVCDYMEPERGSEKKTS  660
             SYTLPIASSIRLQAFDFLL+LRADSLHRLGLPNKDGVVRFSPYC+CDY+EPERGSEKK S
Sbjct  601   SYTLPIASSIRLQAFDFLLMLRADSLHRLGLPNKDGVVRFSPYCLCDYVEPERGSEKKAS  660

Query  661   GPLSPPTGPPGPAPAGPAVRLGSVPYSLLFRVLLQCLKQESDWKVLKLVLGRLPESLRYK  720
             GPLSPPTGPPGP P GP VRLGS+PYSLLFRVLLQCLKQE+DWKVL+LVL +LPESLRYK
Sbjct  661   GPLSPPTGPPGPVPTGPTVRLGSLPYSLLFRVLLQCLKQETDWKVLRLVLSKLPESLRYK  720

Query  721   VLIFTSPCSVDQLCSALCSMLSGPKTLERLRGAPEGFSRTDLHLAVVPVLTALISYHNYL  780
             VL FTSPCSVDQL +ALCSMLSGPKTLERLRG PEGFSRTDLHLAVVPVLTALISYHNYL
Sbjct  721   VLTFTSPCSVDQLSAALCSMLSGPKTLERLRGTPEGFSRTDLHLAVVPVLTALISYHNYL  780

Query  781   DKTKQREMVYCLEQGLIHRCASQCVVALSICSVEMPDIIIKALPVLVVKLTHISATASMA  840
             DKT+QREMVYCLEQGLI+RCASQCVVAL++CSVEMPD+IIKALPVLVVKLTHISATASMA
Sbjct  781   DKTRQREMVYCLEQGLIYRCASQCVVALAVCSVEMPDVIIKALPVLVVKLTHISATASMA  840

Query  841   VPLLEFLSTLARLPHLYRNFAAEQYASVFAISLPYTNPSKFNQYIVCLAHHVIAMWFIRC  900
             VPLLEFLSTLARLPHLYRNFAAEQYASVFAISLPYTNPSKFNQYIVCLAHHVIAMWFIRC
Sbjct  841   VPLLEFLSTLARLPHLYRNFAAEQYASVFAISLPYTNPSKFNQYIVCLAHHVIAMWFIRC  900

Query  901   RLPFRKDFVPFITKGLRSNVLLSFDDTPEKDSFRARSTSLNERPKSLRIARPPKQGLNNS  960
             RLPFRKDFVP+ITKGLRSNVLLSFDDTPEKDSFRARSTSLNERPKSLRIARPPKQGLNNS
Sbjct  901   RLPFRKDFVPYITKGLRSNVLLSFDDTPEKDSFRARSTSLNERPKSLRIARPPKQGLNNS  960

Query  961   PPVKEFKESSAAEAFRCRSISVSEHVVRSRIQTSLTSASLGSADENSVAQADDSLKNLHL  1020
             PPVKEFKES AA+AFRCRSISVSEH VRSRIQTSLTSASLGSADENS+AQADDSLKNLHL
Sbjct  961   PPVKEFKESLAADAFRCRSISVSEHAVRSRIQTSLTSASLGSADENSMAQADDSLKNLHL  1020

Query  1021  ELTETCLDMMARYVFSNFTAVPKRSPVGEFLLAGGRTKTWLVGNKLVTVTTSVGTGTRSL  1080
             ELTETCLDMMARYVFSNFTAVPKRSPVGEFLLAGGRTKTWLVGNKLVTVTTSVGTGTRSL
Sbjct  1021  ELTETCLDMMARYVFSNFTAVPKRSPVGEFLLAGGRTKTWLVGNKLVTVTTSVGTGTRSL  1080

Query  1081  LGLDSGELQSGPESSSSPGVHVRQTKEAPAKLESQAGQQVSRGARDRVRSMSGGHGLRVG  1140
             LGLDSGELQ GPE SS PGVHVRQ KEAPAKLESQAGQQV RGARDRVRSMSGGHGLRVG
Sbjct  1081  LGLDSGELQGGPELSSDPGVHVRQIKEAPAKLESQAGQQVCRGARDRVRSMSGGHGLRVG  1140

Query  1141  ALDVPASQFLGSATSPGPRTAPAAKPEKASAGTRVPVQ-EKTNLAAYVPLLTQGWAEILV  1199
              LD PAS F GS +SPG  TAPA KPEKASAG+++P Q EKTNLAAYVPLLTQGWAEILV
Sbjct  1141  TLDAPASHFPGSPSSPGSETAPAGKPEKASAGSQLPAQKEKTNLAAYVPLLTQGWAEILV  1200

Query  1200  RRPTGNTSWLMSLENPLSPFSSDINNMPLQELSNALMAAERFKEHRDTALYKSLSVPAAS  1259
             RRPTGNTSWLMSLENPLSPFSSDINNMPLQELSNALMAAERFKE RDTALYKSLSVPAA 
Sbjct  1201  RRPTGNTSWLMSLENPLSPFSSDINNMPLQELSNALMAAERFKERRDTALYKSLSVPAAG  1260

Query  1260  TAKPPPLPRSNTVASFSSLYQSSCQGQLHRSVSWADSAVVMEEGSPGEVPVLVEPPGLED  1319
             +AKPPP PRSNTVASFSSL QS CQG+LHRS+SWADSAVV+EEG PGE       P LED
Sbjct  1261  SAKPPPPPRSNTVASFSSLCQSRCQGKLHRSISWADSAVVLEEGGPGEPGWPGGVPELED  1320

Query  1320  VEAALGMDR---RTDAYSRSSSVSSQEEKSLHAEELVGRGIPIERVVSSEGGRPSVDLSF  1376
             +EA L   +   R +A+SRSSS SSQEEK  HAE+L   GIPIER VSSEG R SVDL+F
Sbjct  1321  LEAPLDTGQRCCRAEAFSRSSSTSSQEEKLFHAEDLAAGGIPIERAVSSEGSRSSVDLTF  1380

Query  1377  QPSQPLSKSSSSPELQTLQDILGDPGDKADVGRLSPEVKARSQSGTLDGESAAWSASGED  1436
             QPSQPLSKSSSSPELQTLQD+LGD GDKAD GRLSPE KARSQSG LDGE AAW A GE+
Sbjct  1381  QPSQPLSKSSSSPELQTLQDVLGDLGDKADAGRLSPEAKARSQSGILDGEGAAWPAPGEE  1440

Query  1437  SRG----QPEGPLPSSSPRSPSGLRPRGYTISDSAPSRRGKRVERDALKSRATASNAEKV  1492
              RG    Q EGPLPSS PRSPSGLRPRGYTISDSAPSRRGKRVERDA K RA   N EKV
Sbjct  1441  GRGRGPSQTEGPLPSSCPRSPSGLRPRGYTISDSAPSRRGKRVERDAFKGRARTPNTEKV  1500

Query  1493  PGINPSFVFLQLYHSPFFGDESNKPILLPNESQSFERSVQLLDQIPSYDTHKIAVLYVGE  1552
             PGINPSFVFLQLYHSPFFGDESNKPILLP+E  SFERSVQLLDQIPSYDTHKIAVLYVGE
Sbjct  1501  PGINPSFVFLQLYHSPFFGDESNKPILLPSE--SFERSVQLLDQIPSYDTHKIAVLYVGE  1558

Query  1553  GQSNSELAILSNEHGSYRYTEFLTGLGRLIELKDCQPDKVYLGGLDVCGEDGQFTYCWHD  1612
             GQSNSELAILSNEHGSYRYTEFLTGLG+LIELKDCQPDKVYLGGLDVCGEDGQFTYCWHD
Sbjct  1559  GQSNSELAILSNEHGSYRYTEFLTGLGKLIELKDCQPDKVYLGGLDVCGEDGQFTYCWHD  1618

Query  1613  DIMQAVFHIATLMPTKDVDKHRCDKKRHLGNDFVSIVYNDSGEDFKLGTIKGQFNFVHVI  1672
             DIMQAVFHIATLMPTKDVDKHRCDKKRHLGNDFVSIVYNDSGEDFKLGTIKGQFNFVHVI
Sbjct  1619  DIMQAVFHIATLMPTKDVDKHRCDKKRHLGNDFVSIVYNDSGEDFKLGTIKGQFNFVHVI  1678

Query  1673  VTPLDYECNLVSLQCRKDMEGLVDTSVAKIVSDRNLPFVARQMALHANMASQVHHSRSNP  1732
             +TPLDYECNLVSLQCRKDMEGLVDTSVAKIVSDRNLPFVARQMALHANMASQVHHSRSNP
Sbjct  1679  ITPLDYECNLVSLQCRKDMEGLVDTSVAKIVSDRNLPFVARQMALHANMASQVHHSRSNP  1738

Query  1733  TDIYPSKWIARLRHIKRLRQRICEEAAYSNPSLPLV--HPPSHSKAPAQTPAEPTPGYEV  1790
             TDIYPSKWIARLRHIKRLRQRI EEA YSN SLP +  HPP H+KAPAQ PAEPTP YE 
Sbjct  1739  TDIYPSKWIARLRHIKRLRQRIREEAHYSNASLPQMQTHPPGHAKAPAQAPAEPTPTYET  1798

Query  1791  GQRKRLISSVEDFTEFV  1807
             GQRKRLISSV+DFTEFV
Sbjct  1799  GQRKRLISSVDDFTEFV  1815


>tuberin isoform X1 [Sus scrofa]
Sequence ID: XP_005655217.1 Length: 1814 
Range 1: 1 to 1814

Score:3261 bits(8454), Expect:0.0, 
Method:Compositional matrix adjust., 
Identities:1646/1817(91%), Positives:1707/1817(93%), Gaps:13/1817(0%)

Query  1     MAKPTSKDSGLKEKFKILLGLGTPRPNPRSAEGKQTEFIITAEILRELSMECGLNNRIRM  60
             MAKPT KDSGLKEKFKILLGLGT RPNPRSAEGKQTEFIITAEILRELS+ECGLNNRIRM
Sbjct  1     MAKPTGKDSGLKEKFKILLGLGTSRPNPRSAEGKQTEFIITAEILRELSVECGLNNRIRM  60

Query  61    IGQICEVAKTKKFEEHAVEALWKAVADLLQPERPLEARHAVLALLKAIVQGQGERLGVLR  120
             IGQICEVA+TKKFEEHAVEALWKAV+DLLQPERP EARHAVLALLKAIVQGQG+RLG+LR
Sbjct  61    IGQICEVARTKKFEEHAVEALWKAVSDLLQPERPPEARHAVLALLKAIVQGQGDRLGILR  120

Query  121   ALFFKVIKDYPSNEDLHERLEVFKALTDNGRHITYLEEELADFVLQWMDVGLSSEFLLVL  180
             ALFFK IKDYPS+EDLHERLEVFKALTDNGRHI YLEE+LA+FVLQWMDVGL+SEFLLVL
Sbjct  121   ALFFKAIKDYPSHEDLHERLEVFKALTDNGRHINYLEEDLAEFVLQWMDVGLTSEFLLVL  180

Query  181   VNLVKFNSCYLDEYIARMVQMICLLCVRTASSVDIEVSLQVLDAVVCYNCLPAESLPLFI  240
             VNLVKFNSCYLDEYIA MV MICLLCV+T SSVDIEVSLQVLDAVVCYNCLPAESLPLFI
Sbjct  181   VNLVKFNSCYLDEYIASMVHMICLLCVQTVSSVDIEVSLQVLDAVVCYNCLPAESLPLFI  240

Query  241   VTLCRTINVKELCEPCWKLMRNLLGTHLGHSAIYNMCHLMEDRAYMEDAPLLRGAVFFVG  300
             VTLCRTINVKELCEPCWKLMRNLLGTHLGHSAIY+MC LMEDRA+MEDAPLLRGAVFFVG
Sbjct  241   VTLCRTINVKELCEPCWKLMRNLLGTHLGHSAIYHMCRLMEDRAFMEDAPLLRGAVFFVG  300

Query  301   MALWGAHRLYSLRNSPTSVLPSFYQAMACPNEVVSYEIVLSITRLIKKYRKELQVVAWDI  360
             MALWGAHRLYSLRNSPTSVLPSFY+AM CPNEVVSYEIVLSITRLIKKYR+ELQ V WD+
Sbjct  301   MALWGAHRLYSLRNSPTSVLPSFYEAMTCPNEVVSYEIVLSITRLIKKYRRELQAVTWDV  360

Query  361   LLNIIERLLQQLQTLDSPELRTIVHDLLTTVEELCDQNEFHGSQERYFELVERCADQRPE  420
             LLNIIERLLQQLQ+LDSPEL  IVHDLLTTVEELCDQNEFHGSQERYFELVER ADQRPE
Sbjct  361   LLNIIERLLQQLQSLDSPELTAIVHDLLTTVEELCDQNEFHGSQERYFELVERYADQRPE  420

Query  421   SSLLNLISYRAQSIHPAKDGWIQNLQALMERFFRSESRGAVRIKVLDVLSFVLLINRQFY  480
             SSLLNLI+YRAQSIHPAKDGWI NLQ LMERFFR+E+R AVRIKVLDVLSFVLLIN+QFY
Sbjct  421   SSLLNLITYRAQSIHPAKDGWIHNLQLLMERFFRNEARSAVRIKVLDVLSFVLLINKQFY  480

Query  481   EEELINSVVISQLSHIPEDKDHQVRKLATQLLVDLAEGCHTHHFNSLLDIIEKVMARSLS  540
             EEELINSVVISQLSHIPED+DHQVRKLATQLLVDLAEGCHTHHFNSLLDIIEKV+ARSLS
Sbjct  481   EEELINSVVISQLSHIPEDRDHQVRKLATQLLVDLAEGCHTHHFNSLLDIIEKVIARSLS  540

Query  541   PPPELEERDVAAYSASLEDVKTAVLGLLVILQTKLYTLPASHATRVYEMLVSHIQLHYKH  600
             PPPELEERDVAAYSASLEDVKTAVLGLLVILQTKLY LPASHA RVYE LVSH+QLHYKH
Sbjct  541   PPPELEERDVAAYSASLEDVKTAVLGLLVILQTKLYALPASHAMRVYETLVSHLQLHYKH  600

Query  601   SYTLPIASSIRLQAFDFLLLLRADSLHRLGLPNKDGVVRFSPYCVCDYMEPERGSEKKTS  660
             SYTLPIASSIRLQAFDFLL+LRADSLHRLGLPNKDGVVRFSPYC+CDY+EPERGSEKK S
Sbjct  601   SYTLPIASSIRLQAFDFLLMLRADSLHRLGLPNKDGVVRFSPYCLCDYVEPERGSEKKAS  660

Query  661   GPLSPPTGPPGPAPAGPAVRLGSVPYSLLFRVLLQCLKQESDWKVLKLVLGRLPESLRYK  720
             GPLSPPTGPPGP P GP VRLGS+PYSLLFRVLLQCLKQE+DWKVL+LVL +LPESLRYK
Sbjct  661   GPLSPPTGPPGPVPTGPTVRLGSLPYSLLFRVLLQCLKQETDWKVLRLVLSKLPESLRYK  720

Query  721   VLIFTSPCSVDQLCSALCSMLSGPKTLERLRGAPEGFSRTDLHLAVVPVLTALISYHNYL  780
             VL FTSPCSVDQL +ALCSMLSGPKTLERLRG PEGFSRTDLHLAVVPVLTALISYHNYL
Sbjct  721   VLTFTSPCSVDQLSAALCSMLSGPKTLERLRGTPEGFSRTDLHLAVVPVLTALISYHNYL  780

Query  781   DKTKQREMVYCLEQGLIHRCASQCVVALSICSVEMPDIIIKALPVLVVKLTHISATASMA  840
             DKT+QREMVYCLEQGLI+RCASQCVVAL++CSVEMPD+IIKALPVLVVKLTHISATASMA
Sbjct  781   DKTRQREMVYCLEQGLIYRCASQCVVALAVCSVEMPDVIIKALPVLVVKLTHISATASMA  840

Query  841   VPLLEFLSTLARLPHLYRNFAAEQYASVFAISLPYTNPSKFNQYIVCLAHHVIAMWFIRC  900
             VPLLEFLSTLARLPHLYRNFAAEQYASVFAISLPYTNPSKFNQYIVCLAHHVIAMWFIRC
Sbjct  841   VPLLEFLSTLARLPHLYRNFAAEQYASVFAISLPYTNPSKFNQYIVCLAHHVIAMWFIRC  900

Query  901   RLPFRKDFVPFITKGLRSNVLLSFDDTPEKDSFRARSTSLNERPKSLRIARPPKQGLNNS  960
             RLPFRKDFVP+ITKGLRSNVLLSFDDTPEKDSFRARSTSLNERPKSLRIARPPKQGLNNS
Sbjct  901   RLPFRKDFVPYITKGLRSNVLLSFDDTPEKDSFRARSTSLNERPKSLRIARPPKQGLNNS  960

Query  961   PPVKEFKESSAAEAFRCRSISVSEHVVRSRIQTSLTSASLGSADENSVAQADDSLKNLHL  1020
             PPVKEFKES AA+AFRCRSISVSEH VR RIQTSLTSASLGSADENS+AQADDSLKNLHL
Sbjct  961   PPVKEFKESLAADAFRCRSISVSEHAVR-RIQTSLTSASLGSADENSMAQADDSLKNLHL  1019

Query  1021  ELTETCLDMMARYVFSNFTAVPKRSPVGEFLLAGGRTKTWLVGNKLVTVTTSVGTGTRSL  1080
             ELTETCLDMMARYVFSNFTAVPKRSPVGEFLLAGGRTKTWLVGNKLVTVTTSVGTGTRSL
Sbjct  1020  ELTETCLDMMARYVFSNFTAVPKRSPVGEFLLAGGRTKTWLVGNKLVTVTTSVGTGTRSL  1079

Query  1081  LGLDSGELQSGPESSSSPGVHVRQTKEAPAKLESQAGQQVSRGARDRVRSMSGGHGLRVG  1140
             LGLDSGELQ GPE SS PGVHVRQ KEAPAKLESQAGQQV RGARDRVRSMSGGHGLRVG
Sbjct  1080  LGLDSGELQGGPELSSDPGVHVRQIKEAPAKLESQAGQQVCRGARDRVRSMSGGHGLRVG  1139

Query  1141  ALDVPASQFLGSATSPGPRTAPAAKPEKASAGTRVPVQ-EKTNLAAYVPLLTQGWAEILV  1199
              LD PAS F GS +SPG  TAPA KPEKASAG+++P Q EKTNLAAYVPLLTQGWAEILV
Sbjct  1140  TLDAPASHFPGSPSSPGSETAPAGKPEKASAGSQLPAQKEKTNLAAYVPLLTQGWAEILV  1199

Query  1200  RRPTGNTSWLMSLENPLSPFSSDINNMPLQELSNALMAAERFKEHRDTALYKSLSVPAAS  1259
             RRPTGNTSWLMSLENPLSPFSSDINNMPLQELSNALMAAERFKE RDTALYKSLSVPAA 
Sbjct  1200  RRPTGNTSWLMSLENPLSPFSSDINNMPLQELSNALMAAERFKERRDTALYKSLSVPAAG  1259

Query  1260  TAKPPPLPRSNTVASFSSLYQSSCQGQLHRSVSWADSAVVMEEGSPGEVPVLVEPPGLED  1319
             +AKPPP PRSNTVASFSSL QS CQG+LHRS+SWADSAVV+EEG PGE       P LED
Sbjct  1260  SAKPPPPPRSNTVASFSSLCQSRCQGKLHRSISWADSAVVLEEGGPGEPGWPGGVPELED  1319

Query  1320  VEAALGMDR---RTDAYSRSSSVSSQEEKSLHAEELVGRGIPIERVVSSEGGRPSVDLSF  1376
             +EA L   +   R +A+SRSSS SSQEEK  HAE+L   GIPIER VSSEG R SVDL+F
Sbjct  1320  LEAPLDTGQRCCRAEAFSRSSSTSSQEEKLFHAEDLAAGGIPIERAVSSEGSRSSVDLTF  1379

Query  1377  QPSQPLSKSSSSPELQTLQDILGDPGDKADVGRLSPEVKARSQSGTLDGESAAWSASGED  1436
             QPSQPLSKSSSSPELQTLQD+LGD GDKAD GRLSPE KARSQSG LDGE AAW A GE+
Sbjct  1380  QPSQPLSKSSSSPELQTLQDVLGDLGDKADAGRLSPEAKARSQSGILDGEGAAWPAPGEE  1439

Query  1437  SRG----QPEGPLPSSSPRSPSGLRPRGYTISDSAPSRRGKRVERDALKSRATASNAEKV  1492
              RG    Q EGPLPSS PRSPSGLRPRGYTISDSAPSRRGKRVERDA K RA   N EKV
Sbjct  1440  GRGRGPSQTEGPLPSSCPRSPSGLRPRGYTISDSAPSRRGKRVERDAFKGRARTPNTEKV  1499

Query  1493  PGINPSFVFLQLYHSPFFGDESNKPILLPNESQSFERSVQLLDQIPSYDTHKIAVLYVGE  1552
             PGINPSFVFLQLYHSPFFGDESNKPILLP+E  SFERSVQLLDQIPSYDTHKIAVLYVGE
Sbjct  1500  PGINPSFVFLQLYHSPFFGDESNKPILLPSE--SFERSVQLLDQIPSYDTHKIAVLYVGE  1557

Query  1553  GQSNSELAILSNEHGSYRYTEFLTGLGRLIELKDCQPDKVYLGGLDVCGEDGQFTYCWHD  1612
             GQSNSELAILSNEHGSYRYTEFLTGLG+LIELKDCQPDKVYLGGLDVCGEDGQFTYCWHD
Sbjct  1558  GQSNSELAILSNEHGSYRYTEFLTGLGKLIELKDCQPDKVYLGGLDVCGEDGQFTYCWHD  1617

Query  1613  DIMQAVFHIATLMPTKDVDKHRCDKKRHLGNDFVSIVYNDSGEDFKLGTIKGQFNFVHVI  1672
             DIMQAVFHIATLMPTKDVDKHRCDKKRHLGNDFVSIVYNDSGEDFKLGTIKGQFNFVHVI
Sbjct  1618  DIMQAVFHIATLMPTKDVDKHRCDKKRHLGNDFVSIVYNDSGEDFKLGTIKGQFNFVHVI  1677

Query  1673  VTPLDYECNLVSLQCRKDMEGLVDTSVAKIVSDRNLPFVARQMALHANMASQVHHSRSNP  1732
             +TPLDYECNLVSLQCRKDMEGLVDTSVAKIVSDRNLPFVARQMALHANMASQVHHSRSNP
Sbjct  1678  ITPLDYECNLVSLQCRKDMEGLVDTSVAKIVSDRNLPFVARQMALHANMASQVHHSRSNP  1737

Query  1733  TDIYPSKWIARLRHIKRLRQRICEEAAYSNPSLPLV--HPPSHSKAPAQTPAEPTPGYEV  1790
             TDIYPSKWIARLRHIKRLRQRI EEA YSN SLP +  HPP H+KAPAQ PAEPTP YE 
Sbjct  1738  TDIYPSKWIARLRHIKRLRQRIREEAHYSNASLPQMQTHPPGHAKAPAQAPAEPTPTYET  1797

Query  1791  GQRKRLISSVEDFTEFV  1807
             GQRKRLISSV+DFTEFV
Sbjct  1798  GQRKRLISSVDDFTEFV  1814


>tuberin isoform X2 [Sus scrofa]
Sequence ID: XP_003354717.1 Length: 1792 
Range 1: 1 to 1792

Score:3216 bits(8339), Expect:0.0, 
Method:Compositional matrix adjust., 
Identities:1628/1817(90%), Positives:1687/1817(92%), Gaps:35/1817(1%)

Query  1     MAKPTSKDSGLKEKFKILLGLGTPRPNPRSAEGKQTEFIITAEILRELSMECGLNNRIRM  60
             MAKPT KDSGLKEKFKILLGLGT RPNPRSAEGKQTEFIITAEILRELS+ECGLNNRIRM
Sbjct  1     MAKPTGKDSGLKEKFKILLGLGTSRPNPRSAEGKQTEFIITAEILRELSVECGLNNRIRM  60

Query  61    IGQICEVAKTKKFEEHAVEALWKAVADLLQPERPLEARHAVLALLKAIVQGQGERLGVLR  120
             IGQICEVA+TKKFEEHAVEALWKAV+DLLQPERP EARHAVLALLKAIVQGQG+RLG+LR
Sbjct  61    IGQICEVARTKKFEEHAVEALWKAVSDLLQPERPPEARHAVLALLKAIVQGQGDRLGILR  120

Query  121   ALFFKVIKDYPSNEDLHERLEVFKALTDNGRHITYLEEELADFVLQWMDVGLSSEFLLVL  180
             ALFFK IKDYPS+EDLHERLEVFKALTDNGRHI YLEE+LA+FVLQWMDVGL+SEFLLVL
Sbjct  121   ALFFKAIKDYPSHEDLHERLEVFKALTDNGRHINYLEEDLAEFVLQWMDVGLTSEFLLVL  180

Query  181   VNLVKFNSCYLDEYIARMVQMICLLCVRTASSVDIEVSLQVLDAVVCYNCLPAESLPLFI  240
             VNLVKFNSCYLDEYIA MV MICLLCV+T SSVDIEVSLQVLDAVVCYNCLPAESLPLFI
Sbjct  181   VNLVKFNSCYLDEYIASMVHMICLLCVQTVSSVDIEVSLQVLDAVVCYNCLPAESLPLFI  240

Query  241   VTLCRTINVKELCEPCWKLMRNLLGTHLGHSAIYNMCHLMEDRAYMEDAPLLRGAVFFVG  300
             VTLCRTINVKELCEPCWKLMRNLLGTHLGHSAIY+MC LMEDRA+MEDAPLLRGAVFFVG
Sbjct  241   VTLCRTINVKELCEPCWKLMRNLLGTHLGHSAIYHMCRLMEDRAFMEDAPLLRGAVFFVG  300

Query  301   MALWGAHRLYSLRNSPTSVLPSFYQAMACPNEVVSYEIVLSITRLIKKYRKELQVVAWDI  360
             MALWGAHRLYSLRNSPTSVLPSFY+AM CPNEVVSYEIVLSITRLIKKYR+ELQ V WD+
Sbjct  301   MALWGAHRLYSLRNSPTSVLPSFYEAMTCPNEVVSYEIVLSITRLIKKYRRELQAVTWDV  360

Query  361   LLNIIERLLQQLQTLDSPELRTIVHDLLTTVEELCDQNEFHGSQERYFELVERCADQRPE  420
             LLNIIERLLQQLQ+LDSPEL  IVHDLLTTVEELCDQNEFHGSQERYFELVER ADQRPE
Sbjct  361   LLNIIERLLQQLQSLDSPELTAIVHDLLTTVEELCDQNEFHGSQERYFELVERYADQRPE  420

Query  421   SSLLNLISYRAQSIHPAKDGWIQNLQALMERFFRSESRGAVRIKVLDVLSFVLLINRQFY  480
             SSLLNLI+YRAQSIHPAKDGWI NLQ LMERFFR+E+R AVRIKVLDVLSFVLLIN+QFY
Sbjct  421   SSLLNLITYRAQSIHPAKDGWIHNLQLLMERFFRNEARSAVRIKVLDVLSFVLLINKQFY  480

Query  481   EEELINSVVISQLSHIPEDKDHQVRKLATQLLVDLAEGCHTHHFNSLLDIIEKVMARSLS  540
             EEELINSVVISQLSHIPED+DHQVRKLATQLLVDLAEGCHTHHFNSLLDIIEKV+ARSLS
Sbjct  481   EEELINSVVISQLSHIPEDRDHQVRKLATQLLVDLAEGCHTHHFNSLLDIIEKVIARSLS  540

Query  541   PPPELEERDVAAYSASLEDVKTAVLGLLVILQTKLYTLPASHATRVYEMLVSHIQLHYKH  600
             PPPELEERDVAAYSASLEDVKTAVLGLLVILQTKLY LPASHA RVYE LVSH+QLHYKH
Sbjct  541   PPPELEERDVAAYSASLEDVKTAVLGLLVILQTKLYALPASHAMRVYETLVSHLQLHYKH  600

Query  601   SYTLPIASSIRLQAFDFLLLLRADSLHRLGLPNKDGVVRFSPYCVCDYMEPERGSEKKTS  660
             SYTLPIASSIRLQAFDFLL+LRADSLHRLGLPNKDGVVRFSPYC+CDY+EPERGSEKK S
Sbjct  601   SYTLPIASSIRLQAFDFLLMLRADSLHRLGLPNKDGVVRFSPYCLCDYVEPERGSEKKAS  660

Query  661   GPLSPPTGPPGPAPAGPAVRLGSVPYSLLFRVLLQCLKQESDWKVLKLVLGRLPESLRYK  720
             GPLSPPTGPPGP P GP VRLGS+PYSLLFRVLLQCLKQE+DWKVL+LVL +LPESLRYK
Sbjct  661   GPLSPPTGPPGPVPTGPTVRLGSLPYSLLFRVLLQCLKQETDWKVLRLVLSKLPESLRYK  720

Query  721   VLIFTSPCSVDQLCSALCSMLSGPKTLERLRGAPEGFSRTDLHLAVVPVLTALISYHNYL  780
             VL FTSPCSVDQL +ALCSMLSGPKTLERLRG PEGFSRTDLHLAVVPVLTALISYHNYL
Sbjct  721   VLTFTSPCSVDQLSAALCSMLSGPKTLERLRGTPEGFSRTDLHLAVVPVLTALISYHNYL  780

Query  781   DKTKQREMVYCLEQGLIHRCASQCVVALSICSVEMPDIIIKALPVLVVKLTHISATASMA  840
             DKT+QREMVYCLEQGLI+RCASQCVVAL++CSVEMPD+IIKALPVLVVKLTHISATASMA
Sbjct  781   DKTRQREMVYCLEQGLIYRCASQCVVALAVCSVEMPDVIIKALPVLVVKLTHISATASMA  840

Query  841   VPLLEFLSTLARLPHLYRNFAAEQYASVFAISLPYTNPSKFNQYIVCLAHHVIAMWFIRC  900
             VPLLEFLSTLARLPHLYRNFAAEQYASVFAISLPYTNPSKFNQYIVCLAHHVIAMWFIRC
Sbjct  841   VPLLEFLSTLARLPHLYRNFAAEQYASVFAISLPYTNPSKFNQYIVCLAHHVIAMWFIRC  900

Query  901   RLPFRKDFVPFITKGLRSNVLLSFDDTPEKDSFRARSTSLNERPKSLRIARPPKQGLNNS  960
             RLPFRKDFVP+ITKGLRSNVLLSFDDTPEKDSFRARSTSLNERPKSLRIARPPKQGLNNS
Sbjct  901   RLPFRKDFVPYITKGLRSNVLLSFDDTPEKDSFRARSTSLNERPKSLRIARPPKQGLNNS  960

Query  961   PPVKEFKESSAAEAFRCRSISVSEHVVRSRIQTSLTSASLGSADENSVAQADDSLKNLHL  1020
             PPVKEFKES AA+AFRCRSISVSEH VRSRIQTSLTSASLGSADENS+AQADDSLKNLHL
Sbjct  961   PPVKEFKESLAADAFRCRSISVSEHAVRSRIQTSLTSASLGSADENSMAQADDSLKNLHL  1020

Query  1021  ELTETCLDMMARYVFSNFTAVPKRSPVGEFLLAGGRTKTWLVGNKLVTVTTSVGTGTRSL  1080
             ELTETCLDMMARYVFSNFTAVPKRSPVGEFLLAGGRTKTWLVGNKLVTVTTSVGTGTRSL
Sbjct  1021  ELTETCLDMMARYVFSNFTAVPKRSPVGEFLLAGGRTKTWLVGNKLVTVTTSVGTGTRSL  1080

Query  1081  LGLDSGELQSGPESSSSPGVHVRQTKEAPAKLESQAGQQVSRGARDRVRSMSGGHGLRVG  1140
             LGLDSGELQ GPE SS PGVHVRQ KEAPAKLESQAGQQV RGARDRVRSMSGGHGLRVG
Sbjct  1081  LGLDSGELQGGPELSSDPGVHVRQIKEAPAKLESQAGQQVCRGARDRVRSMSGGHGLRVG  1140

Query  1141  ALDVPASQFLGSATSPGPRTAPAAKPEKASAGTRVPVQ-EKTNLAAYVPLLTQGWAEILV  1199
              LD PAS F GS +SPG  TAPA KPEKASAG+++P Q EKTNLAAYVPLLTQGWAEILV
Sbjct  1141  TLDAPASHFPGSPSSPGSETAPAGKPEKASAGSQLPAQKEKTNLAAYVPLLTQGWAEILV  1200

Query  1200  RRPTGNTSWLMSLENPLSPFSSDINNMPLQELSNALMAAERFKEHRDTALYKSLSVPAAS  1259
             RRPTGNTSWLMSLENPLSPFSSDINNMPLQELSNALMAAERFKE RDTALYKSLSVPAA 
Sbjct  1201  RRPTGNTSWLMSLENPLSPFSSDINNMPLQELSNALMAAERFKERRDTALYKSLSVPAAG  1260

Query  1260  TAKPPPLPRSNTVASFSSLYQSSCQGQLHRSVSWADSAVVMEEGSPGEVPVLVEPPGLED  1319
             +AKPPP PRSNT                       DSAVV+EEG PGE       P LED
Sbjct  1261  SAKPPPPPRSNT-----------------------DSAVVLEEGGPGEPGWPGGVPELED  1297

Query  1320  VEAALGMDR---RTDAYSRSSSVSSQEEKSLHAEELVGRGIPIERVVSSEGGRPSVDLSF  1376
             +EA L   +   R +A+SRSSS SSQEEK  HAE+L   GIPIER VSSEG R SVDL+F
Sbjct  1298  LEAPLDTGQRCCRAEAFSRSSSTSSQEEKLFHAEDLAAGGIPIERAVSSEGSRSSVDLTF  1357

Query  1377  QPSQPLSKSSSSPELQTLQDILGDPGDKADVGRLSPEVKARSQSGTLDGESAAWSASGED  1436
             QPSQPLSKSSSSPELQTLQD+LGD GDKAD GRLSPE KARSQSG LDGE AAW A GE+
Sbjct  1358  QPSQPLSKSSSSPELQTLQDVLGDLGDKADAGRLSPEAKARSQSGILDGEGAAWPAPGEE  1417

Query  1437  SRG----QPEGPLPSSSPRSPSGLRPRGYTISDSAPSRRGKRVERDALKSRATASNAEKV  1492
              RG    Q EGPLPSS PRSPSGLRPRGYTISDSAPSRRGKRVERDA K RA   N EKV
Sbjct  1418  GRGRGPSQTEGPLPSSCPRSPSGLRPRGYTISDSAPSRRGKRVERDAFKGRARTPNTEKV  1477

Query  1493  PGINPSFVFLQLYHSPFFGDESNKPILLPNESQSFERSVQLLDQIPSYDTHKIAVLYVGE  1552
             PGINPSFVFLQLYHSPFFGDESNKPILLP+E  SFERSVQLLDQIPSYDTHKIAVLYVGE
Sbjct  1478  PGINPSFVFLQLYHSPFFGDESNKPILLPSE--SFERSVQLLDQIPSYDTHKIAVLYVGE  1535

Query  1553  GQSNSELAILSNEHGSYRYTEFLTGLGRLIELKDCQPDKVYLGGLDVCGEDGQFTYCWHD  1612
             GQSNSELAILSNEHGSYRYTEFLTGLG+LIELKDCQPDKVYLGGLDVCGEDGQFTYCWHD
Sbjct  1536  GQSNSELAILSNEHGSYRYTEFLTGLGKLIELKDCQPDKVYLGGLDVCGEDGQFTYCWHD  1595

Query  1613  DIMQAVFHIATLMPTKDVDKHRCDKKRHLGNDFVSIVYNDSGEDFKLGTIKGQFNFVHVI  1672
             DIMQAVFHIATLMPTKDVDKHRCDKKRHLGNDFVSIVYNDSGEDFKLGTIKGQFNFVHVI
Sbjct  1596  DIMQAVFHIATLMPTKDVDKHRCDKKRHLGNDFVSIVYNDSGEDFKLGTIKGQFNFVHVI  1655

Query  1673  VTPLDYECNLVSLQCRKDMEGLVDTSVAKIVSDRNLPFVARQMALHANMASQVHHSRSNP  1732
             +TPLDYECNLVSLQCRKDMEGLVDTSVAKIVSDRNLPFVARQMALHANMASQVHHSRSNP
Sbjct  1656  ITPLDYECNLVSLQCRKDMEGLVDTSVAKIVSDRNLPFVARQMALHANMASQVHHSRSNP  1715

Query  1733  TDIYPSKWIARLRHIKRLRQRICEEAAYSNPSLPLV--HPPSHSKAPAQTPAEPTPGYEV  1790
             TDIYPSKWIARLRHIKRLRQRI EEA YSN SLP +  HPP H+KAPAQ PAEPTP YE 
Sbjct  1716  TDIYPSKWIARLRHIKRLRQRIREEAHYSNASLPQMQTHPPGHAKAPAQAPAEPTPTYET  1775

Query  1791  GQRKRLISSVEDFTEFV  1807
             GQRKRLISSV+DFTEFV
Sbjct  1776  GQRKRLISSVDDFTEFV  1792


>tuberin isoform X3 [Sus scrofa]
Sequence ID: XP_020942432.1 Length: 1791 
Range 1: 1 to 1791

Score:3209 bits(8321), Expect:0.0, 
Method:Compositional matrix adjust., 
Identities:1627/1817(90%), Positives:1686/1817(92%), Gaps:36/1817(1%)

Query  1     MAKPTSKDSGLKEKFKILLGLGTPRPNPRSAEGKQTEFIITAEILRELSMECGLNNRIRM  60
             MAKPT KDSGLKEKFKILLGLGT RPNPRSAEGKQTEFIITAEILRELS+ECGLNNRIRM
Sbjct  1     MAKPTGKDSGLKEKFKILLGLGTSRPNPRSAEGKQTEFIITAEILRELSVECGLNNRIRM  60

Query  61    IGQICEVAKTKKFEEHAVEALWKAVADLLQPERPLEARHAVLALLKAIVQGQGERLGVLR  120
             IGQICEVA+TKKFEEHAVEALWKAV+DLLQPERP EARHAVLALLKAIVQGQG+RLG+LR
Sbjct  61    IGQICEVARTKKFEEHAVEALWKAVSDLLQPERPPEARHAVLALLKAIVQGQGDRLGILR  120

Query  121   ALFFKVIKDYPSNEDLHERLEVFKALTDNGRHITYLEEELADFVLQWMDVGLSSEFLLVL  180
             ALFFK IKDYPS+EDLHERLEVFKALTDNGRHI YLEE+LA+FVLQWMDVGL+SEFLLVL
Sbjct  121   ALFFKAIKDYPSHEDLHERLEVFKALTDNGRHINYLEEDLAEFVLQWMDVGLTSEFLLVL  180

Query  181   VNLVKFNSCYLDEYIARMVQMICLLCVRTASSVDIEVSLQVLDAVVCYNCLPAESLPLFI  240
             VNLVKFNSCYLDEYIA MV MICLLCV+T SSVDIEVSLQVLDAVVCYNCLPAESLPLFI
Sbjct  181   VNLVKFNSCYLDEYIASMVHMICLLCVQTVSSVDIEVSLQVLDAVVCYNCLPAESLPLFI  240

Query  241   VTLCRTINVKELCEPCWKLMRNLLGTHLGHSAIYNMCHLMEDRAYMEDAPLLRGAVFFVG  300
             VTLCRTINVKELCEPCWKLMRNLLGTHLGHSAIY+MC LMEDRA+MEDAPLLRGAVFFVG
Sbjct  241   VTLCRTINVKELCEPCWKLMRNLLGTHLGHSAIYHMCRLMEDRAFMEDAPLLRGAVFFVG  300

Query  301   MALWGAHRLYSLRNSPTSVLPSFYQAMACPNEVVSYEIVLSITRLIKKYRKELQVVAWDI  360
             MALWGAHRLYSLRNSPTSVLPSFY+AM CPNEVVSYEIVLSITRLIKKYR+ELQ V WD+
Sbjct  301   MALWGAHRLYSLRNSPTSVLPSFYEAMTCPNEVVSYEIVLSITRLIKKYRRELQAVTWDV  360

Query  361   LLNIIERLLQQLQTLDSPELRTIVHDLLTTVEELCDQNEFHGSQERYFELVERCADQRPE  420
             LLNIIERLLQQLQ+LDSPEL  IVHDLLTTVEELCDQNEFHGSQERYFELVER ADQRPE
Sbjct  361   LLNIIERLLQQLQSLDSPELTAIVHDLLTTVEELCDQNEFHGSQERYFELVERYADQRPE  420

Query  421   SSLLNLISYRAQSIHPAKDGWIQNLQALMERFFRSESRGAVRIKVLDVLSFVLLINRQFY  480
             SSLLNLI+YRAQSIHPAKDGWI NLQ LMERFFR+E+R AVRIKVLDVLSFVLLIN+QFY
Sbjct  421   SSLLNLITYRAQSIHPAKDGWIHNLQLLMERFFRNEARSAVRIKVLDVLSFVLLINKQFY  480

Query  481   EEELINSVVISQLSHIPEDKDHQVRKLATQLLVDLAEGCHTHHFNSLLDIIEKVMARSLS  540
             EEELINSVVISQLSHIPED+DHQVRKLATQLLVDLAEGCHTHHFNSLLDIIEKV+ARSLS
Sbjct  481   EEELINSVVISQLSHIPEDRDHQVRKLATQLLVDLAEGCHTHHFNSLLDIIEKVIARSLS  540

Query  541   PPPELEERDVAAYSASLEDVKTAVLGLLVILQTKLYTLPASHATRVYEMLVSHIQLHYKH  600
             PPPELEERDVAAYSASLEDVKTAVLGLLVILQTKLY LPASHA RVYE LVSH+QLHYKH
Sbjct  541   PPPELEERDVAAYSASLEDVKTAVLGLLVILQTKLYALPASHAMRVYETLVSHLQLHYKH  600

Query  601   SYTLPIASSIRLQAFDFLLLLRADSLHRLGLPNKDGVVRFSPYCVCDYMEPERGSEKKTS  660
             SYTLPIASSIRLQAFDFLL+LRADSLHRLGLPNKDGVVRFSPYC+CDY+EPERGSEKK S
Sbjct  601   SYTLPIASSIRLQAFDFLLMLRADSLHRLGLPNKDGVVRFSPYCLCDYVEPERGSEKKAS  660

Query  661   GPLSPPTGPPGPAPAGPAVRLGSVPYSLLFRVLLQCLKQESDWKVLKLVLGRLPESLRYK  720
             GPLSPPTGPPGP P GP VRLGS+PYSLLFRVLLQCLKQE+DWKVL+LVL +LPESLRYK
Sbjct  661   GPLSPPTGPPGPVPTGPTVRLGSLPYSLLFRVLLQCLKQETDWKVLRLVLSKLPESLRYK  720

Query  721   VLIFTSPCSVDQLCSALCSMLSGPKTLERLRGAPEGFSRTDLHLAVVPVLTALISYHNYL  780
             VL FTSPCSVDQL +ALCSMLSGPKTLERLRG PEGFSRTDLHLAVVPVLTALISYHNYL
Sbjct  721   VLTFTSPCSVDQLSAALCSMLSGPKTLERLRGTPEGFSRTDLHLAVVPVLTALISYHNYL  780

Query  781   DKTKQREMVYCLEQGLIHRCASQCVVALSICSVEMPDIIIKALPVLVVKLTHISATASMA  840
             DKT+QREMVYCLEQGLI+RCASQCVVAL++CSVEMPD+IIKALPVLVVKLTHISATASMA
Sbjct  781   DKTRQREMVYCLEQGLIYRCASQCVVALAVCSVEMPDVIIKALPVLVVKLTHISATASMA  840

Query  841   VPLLEFLSTLARLPHLYRNFAAEQYASVFAISLPYTNPSKFNQYIVCLAHHVIAMWFIRC  900
             VPLLEFLSTLARLPHLYRNFAAEQYASVFAISLPYTNPSKFNQYIVCLAHHVIAMWFIRC
Sbjct  841   VPLLEFLSTLARLPHLYRNFAAEQYASVFAISLPYTNPSKFNQYIVCLAHHVIAMWFIRC  900

Query  901   RLPFRKDFVPFITKGLRSNVLLSFDDTPEKDSFRARSTSLNERPKSLRIARPPKQGLNNS  960
             RLPFRKDFVP+ITKGLRSNVLLSFDDTPEKDSFRARSTSLNERPKSLRIARPPKQGLNNS
Sbjct  901   RLPFRKDFVPYITKGLRSNVLLSFDDTPEKDSFRARSTSLNERPKSLRIARPPKQGLNNS  960

Query  961   PPVKEFKESSAAEAFRCRSISVSEHVVRSRIQTSLTSASLGSADENSVAQADDSLKNLHL  1020
             PPVKEFKES AA+AFRCRSISVSEH VR RIQTSLTSASLGSADENS+AQADDSLKNLHL
Sbjct  961   PPVKEFKESLAADAFRCRSISVSEHAVR-RIQTSLTSASLGSADENSMAQADDSLKNLHL  1019

Query  1021  ELTETCLDMMARYVFSNFTAVPKRSPVGEFLLAGGRTKTWLVGNKLVTVTTSVGTGTRSL  1080
             ELTETCLDMMARYVFSNFTAVPKRSPVGEFLLAGGRTKTWLVGNKLVTVTTSVGTGTRSL
Sbjct  1020  ELTETCLDMMARYVFSNFTAVPKRSPVGEFLLAGGRTKTWLVGNKLVTVTTSVGTGTRSL  1079

Query  1081  LGLDSGELQSGPESSSSPGVHVRQTKEAPAKLESQAGQQVSRGARDRVRSMSGGHGLRVG  1140
             LGLDSGELQ GPE SS PGVHVRQ KEAPAKLESQAGQQV RGARDRVRSMSGGHGLRVG
Sbjct  1080  LGLDSGELQGGPELSSDPGVHVRQIKEAPAKLESQAGQQVCRGARDRVRSMSGGHGLRVG  1139

Query  1141  ALDVPASQFLGSATSPGPRTAPAAKPEKASAGTRVPVQ-EKTNLAAYVPLLTQGWAEILV  1199
              LD PAS F GS +SPG  TAPA KPEKASAG+++P Q EKTNLAAYVPLLTQGWAEILV
Sbjct  1140  TLDAPASHFPGSPSSPGSETAPAGKPEKASAGSQLPAQKEKTNLAAYVPLLTQGWAEILV  1199

Query  1200  RRPTGNTSWLMSLENPLSPFSSDINNMPLQELSNALMAAERFKEHRDTALYKSLSVPAAS  1259
             RRPTGNTSWLMSLENPLSPFSSDINNMPLQELSNALMAAERFKE RDTALYKSLSVPAA 
Sbjct  1200  RRPTGNTSWLMSLENPLSPFSSDINNMPLQELSNALMAAERFKERRDTALYKSLSVPAAG  1259

Query  1260  TAKPPPLPRSNTVASFSSLYQSSCQGQLHRSVSWADSAVVMEEGSPGEVPVLVEPPGLED  1319
             +AKPPP PRSNT                       DSAVV+EEG PGE       P LED
Sbjct  1260  SAKPPPPPRSNT-----------------------DSAVVLEEGGPGEPGWPGGVPELED  1296

Query  1320  VEAALGMDR---RTDAYSRSSSVSSQEEKSLHAEELVGRGIPIERVVSSEGGRPSVDLSF  1376
             +EA L   +   R +A+SRSSS SSQEEK  HAE+L   GIPIER VSSEG R SVDL+F
Sbjct  1297  LEAPLDTGQRCCRAEAFSRSSSTSSQEEKLFHAEDLAAGGIPIERAVSSEGSRSSVDLTF  1356

Query  1377  QPSQPLSKSSSSPELQTLQDILGDPGDKADVGRLSPEVKARSQSGTLDGESAAWSASGED  1436
             QPSQPLSKSSSSPELQTLQD+LGD GDKAD GRLSPE KARSQSG LDGE AAW A GE+
Sbjct  1357  QPSQPLSKSSSSPELQTLQDVLGDLGDKADAGRLSPEAKARSQSGILDGEGAAWPAPGEE  1416

Query  1437  SRG----QPEGPLPSSSPRSPSGLRPRGYTISDSAPSRRGKRVERDALKSRATASNAEKV  1492
              RG    Q EGPLPSS PRSPSGLRPRGYTISDSAPSRRGKRVERDA K RA   N EKV
Sbjct  1417  GRGRGPSQTEGPLPSSCPRSPSGLRPRGYTISDSAPSRRGKRVERDAFKGRARTPNTEKV  1476

Query  1493  PGINPSFVFLQLYHSPFFGDESNKPILLPNESQSFERSVQLLDQIPSYDTHKIAVLYVGE  1552
             PGINPSFVFLQLYHSPFFGDESNKPILLP+E  SFERSVQLLDQIPSYDTHKIAVLYVGE
Sbjct  1477  PGINPSFVFLQLYHSPFFGDESNKPILLPSE--SFERSVQLLDQIPSYDTHKIAVLYVGE  1534

Query  1553  GQSNSELAILSNEHGSYRYTEFLTGLGRLIELKDCQPDKVYLGGLDVCGEDGQFTYCWHD  1612
             GQSNSELAILSNEHGSYRYTEFLTGLG+LIELKDCQPDKVYLGGLDVCGEDGQFTYCWHD
Sbjct  1535  GQSNSELAILSNEHGSYRYTEFLTGLGKLIELKDCQPDKVYLGGLDVCGEDGQFTYCWHD  1594

Query  1613  DIMQAVFHIATLMPTKDVDKHRCDKKRHLGNDFVSIVYNDSGEDFKLGTIKGQFNFVHVI  1672
             DIMQAVFHIATLMPTKDVDKHRCDKKRHLGNDFVSIVYNDSGEDFKLGTIKGQFNFVHVI
Sbjct  1595  DIMQAVFHIATLMPTKDVDKHRCDKKRHLGNDFVSIVYNDSGEDFKLGTIKGQFNFVHVI  1654

Query  1673  VTPLDYECNLVSLQCRKDMEGLVDTSVAKIVSDRNLPFVARQMALHANMASQVHHSRSNP  1732
             +TPLDYECNLVSLQCRKDMEGLVDTSVAKIVSDRNLPFVARQMALHANMASQVHHSRSNP
Sbjct  1655  ITPLDYECNLVSLQCRKDMEGLVDTSVAKIVSDRNLPFVARQMALHANMASQVHHSRSNP  1714

Query  1733  TDIYPSKWIARLRHIKRLRQRICEEAAYSNPSLPLV--HPPSHSKAPAQTPAEPTPGYEV  1790
             TDIYPSKWIARLRHIKRLRQRI EEA YSN SLP +  HPP H+KAPAQ PAEPTP YE 
Sbjct  1715  TDIYPSKWIARLRHIKRLRQRIREEAHYSNASLPQMQTHPPGHAKAPAQAPAEPTPTYET  1774

Query  1791  GQRKRLISSVEDFTEFV  1807
             GQRKRLISSV+DFTEFV
Sbjct  1775  GQRKRLISSVDDFTEFV  1791


>tuberin isoform X5 [Sus scrofa]
Sequence ID: XP_020942434.1 Length: 1786 
Range 1: 1 to 1786

Score:3196 bits(8286), Expect:0.0, 
Method:Compositional matrix adjust., 
Identities:1618/1817(89%), Positives:1679/1817(92%), Gaps:41/1817(2%)

Query  1     MAKPTSKDSGLKEKFKILLGLGTPRPNPRSAEGKQTEFIITAEILRELSMECGLNNRIRM  60
             MAKPT KDSGLKEKFKILLGLGT RPNPRSAEGKQTEFIITAEILRELS+ECGLNNRIRM
Sbjct  1     MAKPTGKDSGLKEKFKILLGLGTSRPNPRSAEGKQTEFIITAEILRELSVECGLNNRIRM  60

Query  61    IGQICEVAKTKKFEEHAVEALWKAVADLLQPERPLEARHAVLALLKAIVQGQGERLGVLR  120
             IGQICEVA+TKKFEEHAVEALWKAV+DLLQPERP EARHAVLALLKAIVQGQG+RLG+LR
Sbjct  61    IGQICEVARTKKFEEHAVEALWKAVSDLLQPERPPEARHAVLALLKAIVQGQGDRLGILR  120

Query  121   ALFFKVIKDYPSNEDLHERLEVFKALTDNGRHITYLEEELADFVLQWMDVGLSSEFLLVL  180
             ALFFK IKDYPS+EDLHERLEVFKALTDNGRHI YLEE+LA+FVLQWMDVGL+SEFLLVL
Sbjct  121   ALFFKAIKDYPSHEDLHERLEVFKALTDNGRHINYLEEDLAEFVLQWMDVGLTSEFLLVL  180

Query  181   VNLVKFNSCYLDEYIARMVQMICLLCVRTASSVDIEVSLQVLDAVVCYNCLPAESLPLFI  240
             VNLVKFNSCYLDEYIA MV MICLLCV+T SSVDIEVSLQVLDAVVCYNCLPAESLPLFI
Sbjct  181   VNLVKFNSCYLDEYIASMVHMICLLCVQTVSSVDIEVSLQVLDAVVCYNCLPAESLPLFI  240

Query  241   VTLCRTINVKELCEPCWKLMRNLLGTHLGHSAIYNMCHLMEDRAYMEDAPLLRGAVFFVG  300
             VTLCRTINVKELCEPCWKLMRNLLGTHLGHSAIY+MC LMEDRA+MEDAPLLRGAVFFVG
Sbjct  241   VTLCRTINVKELCEPCWKLMRNLLGTHLGHSAIYHMCRLMEDRAFMEDAPLLRGAVFFVG  300

Query  301   MALWGAHRLYSLRNSPTSVLPSFYQAMACPNEVVSYEIVLSITRLIKKYRKELQVVAWDI  360
             MALWGAHRLYSLRNSPTSVLPSFY+AM CPNEVVSYEIVLSITRLIKKYR+ELQ V WD+
Sbjct  301   MALWGAHRLYSLRNSPTSVLPSFYEAMTCPNEVVSYEIVLSITRLIKKYRRELQAVTWDV  360

Query  361   LLNIIERLLQQLQTLDSPELRTIVHDLLTTVEELCDQNEFHGSQERYFELVERCADQRPE  420
             LLNIIERLLQQLQ+LDSPEL  IVHDLLTTVEELCDQNEFHGSQERYFELVER ADQRPE
Sbjct  361   LLNIIERLLQQLQSLDSPELTAIVHDLLTTVEELCDQNEFHGSQERYFELVERYADQRPE  420

Query  421   SSLLNLISYRAQSIHPAKDGWIQNLQALMERFFRSESRGAVRIKVLDVLSFVLLINRQFY  480
             SSLLNLI+YRAQSIHPAKDGWI NLQ LMERFFR+E+R AVRIKVLDVLSFVLLIN+QFY
Sbjct  421   SSLLNLITYRAQSIHPAKDGWIHNLQLLMERFFRNEARSAVRIKVLDVLSFVLLINKQFY  480

Query  481   EEELINSVVISQLSHIPEDKDHQVRKLATQLLVDLAEGCHTHHFNSLLDIIEKVMARSLS  540
             EEELINSVVISQLSHIPED+DHQVRKLATQLLVDLAEGCHTHHFNSLLDIIEKV+ARSLS
Sbjct  481   EEELINSVVISQLSHIPEDRDHQVRKLATQLLVDLAEGCHTHHFNSLLDIIEKVIARSLS  540

Query  541   PPPELEERDVAAYSASLEDVKTAVLGLLVILQTKLYTLPASHATRVYEMLVSHIQLHYKH  600
             PPPELEERDVAAYSASLEDVKTAVLGLLVILQTKLY LPASHA RVYE LVSH+QLHYKH
Sbjct  541   PPPELEERDVAAYSASLEDVKTAVLGLLVILQTKLYALPASHAMRVYETLVSHLQLHYKH  600

Query  601   SYTLPIASSIRLQAFDFLLLLRADSLHRLGLPNKDGVVRFSPYCVCDYMEPERGSEKKTS  660
             SYTLPIASSIRLQAFDFLL+LRADSLHRLGLPNKDGVVRFSPYC+CDY+EPERGSEKK S
Sbjct  601   SYTLPIASSIRLQAFDFLLMLRADSLHRLGLPNKDGVVRFSPYCLCDYVEPERGSEKKAS  660

Query  661   GPLSPPTGPPGPAPAGPAVRLGSVPYSLLFRVLLQCLKQESDWKVLKLVLGRLPESLRYK  720
             GPLSPPTGPPGP P GP VRLGS+PYSLLFRVLLQCLKQE+DWKVL+LVL +LPESLRYK
Sbjct  661   GPLSPPTGPPGPVPTGPTVRLGSLPYSLLFRVLLQCLKQETDWKVLRLVLSKLPESLRYK  720

Query  721   VLIFTSPCSVDQLCSALCSMLSGPKTLERLRGAPEGFSRTDLHLAVVPVLTALISYHNYL  780
             VL FTSPCSVDQL +ALCSMLSGPKTLERLRG PEGFSRTDLHLAVVPVLTALISYHNYL
Sbjct  721   VLTFTSPCSVDQLSAALCSMLSGPKTLERLRGTPEGFSRTDLHLAVVPVLTALISYHNYL  780

Query  781   DKTKQREMVYCLEQGLIHRCASQCVVALSICSVEMPDIIIKALPVLVVKLTHISATASMA  840
             DKT+QREMVYCLEQGLI+RCASQCVVAL++CSVEMPD+IIKALPVLVVKLTHISATASMA
Sbjct  781   DKTRQREMVYCLEQGLIYRCASQCVVALAVCSVEMPDVIIKALPVLVVKLTHISATASMA  840

Query  841   VPLLEFLSTLARLPHLYRNFAAEQYASVFAISLPYTNPSKFNQYIVCLAHHVIAMWFIRC  900
             VPLLEFLSTLARLPHLYRNFAAEQYASVFAISLPYTNPSKFNQYIVCLAHHVIAMWFIRC
Sbjct  841   VPLLEFLSTLARLPHLYRNFAAEQYASVFAISLPYTNPSKFNQYIVCLAHHVIAMWFIRC  900

Query  901   RLPFRKDFVPFITKGLRSNVLLSFDDTPEKDSFRARSTSLNERPKSLRIARPPKQGLNNS  960
             RLPFRKDFVP+ITKGLRSNVLLSFDDTPEKDSFRARSTSLNERPKSLRIARPPKQGLNNS
Sbjct  901   RLPFRKDFVPYITKGLRSNVLLSFDDTPEKDSFRARSTSLNERPKSLRIARPPKQGLNNS  960

Query  961   PPVKEFKESSAAEAFRCRSISVSEHVVRSRIQTSLTSASLGSADENSVAQADDSLKNLHL  1020
             PPVKEFKES AA+AFRCRSISVSEH VRSRIQTSLTSASLGSADENS+AQADDSLKNLHL
Sbjct  961   PPVKEFKESLAADAFRCRSISVSEHAVRSRIQTSLTSASLGSADENSMAQADDSLKNLHL  1020

Query  1021  ELTETCLDMMARYVFSNFTAVPKRSPVGEFLLAGGRTKTWLVGNKLVTVTTSVGTGTRSL  1080
             ELTETCLDMMARYVFSNFTAVPKRSPVGEFLLAGGRTKTWLVGNKLVTVTTSVGTGTRSL
Sbjct  1021  ELTETCLDMMARYVFSNFTAVPKRSPVGEFLLAGGRTKTWLVGNKLVTVTTSVGTGTRSL  1080

Query  1081  LGLDSGELQSGPESSSSPGVHVRQTKEAPAKLESQAGQQVSRGARDRVRSMSGGHGLRVG  1140
             LGLDSGELQ GPE SS PGVHVRQ KEAPAKLESQAGQQV RGARDRVRSMSGGHGLRVG
Sbjct  1081  LGLDSGELQGGPELSSDPGVHVRQIKEAPAKLESQAGQQVCRGARDRVRSMSGGHGLRVG  1140

Query  1141  ALDVPASQFLGSATSPGPRTAPAAKPEKASAGTRVPVQ-EKTNLAAYVPLLTQGWAEILV  1199
              LD PAS F GS +SPG  TAPA KPEKASAG+++P Q EKTNLAAYVPLLTQGWAEILV
Sbjct  1141  TLDAPASHFPGSPSSPGSETAPAGKPEKASAGSQLPAQKEKTNLAAYVPLLTQGWAEILV  1200

Query  1200  RRPTGNTSWLMSLENPLSPFSSDINNMPLQELSNALMAAERFKEHRDTALYKSLSVPAAS  1259
             RRPTGNTSWLMSLENPLSPFSSDINNMPLQELSNALMAAERFKE RDTALYKSLSVPAA 
Sbjct  1201  RRPTGNTSWLMSLENPLSPFSSDINNMPLQELSNALMAAERFKERRDTALYKSLSVPAAG  1260

Query  1260  TAKPPPLPRSNTVASFSSLYQSSCQGQLHRSVSWADSAVVMEEGSPGEVPVLVEPPGLED  1319
             +AKPPP PRSNTVASFSSL QS CQG+LHRS+SWADSAVV+EEG PGE       P LED
Sbjct  1261  SAKPPPPPRSNTVASFSSLCQSRCQGKLHRSISWADSAVVLEEGGPGEPGWPGGVPELED  1320

Query  1320  VEAALGMDR---RTDAYSRSSSVSSQEEKSLHAEELVGRGIPIERVVSSEGGRPSVDLSF  1376
             +EA L   +   R +A+SRSSS SSQEEK  HAE+L   GIPIER VSSEG R SVDL+F
Sbjct  1321  LEAPLDTGQRCCRAEAFSRSSSTSSQEEKLFHAEDLAAGGIPIERAVSSEGSRSSVDLTF  1380

Query  1377  QPSQPLSKSSSSPELQTLQDILGDPGDKADVGRLSPEVKARSQSGTLDGESAAWSASGED  1436
             QPSQPLSKSSSSPELQTLQD+LGD GDKAD GRLSPE KARSQSG LDGE AAW A GE+
Sbjct  1381  QPSQPLSKSSSSPELQTLQDVLGDLGDKADAGRLSPEAKARSQSGILDGEGAAWPAPGEE  1440

Query  1437  SRG----QPEGPLPSSSPRSPSGLRPRGYTISDSAPSRRGKRVERDALKSRATASNAEKV  1492
              RG    Q EGPLPSS PRSPSGLRPRGYTISDSAPSRRGKRVERDA K RA   N EKV
Sbjct  1441  GRGRGPSQTEGPLPSSCPRSPSGLRPRGYTISDSAPSRRGKRVERDAFKGRARTPNTEKV  1500

Query  1493  PGINPSFVFLQLYHSPFFGDESNKPILLPNESQSFERSVQLLDQIPSYDTHKIAVLYVGE  1552
             PGINPSFVFLQLYHSPFFGDESNKPILLP+E                             
Sbjct  1501  PGINPSFVFLQLYHSPFFGDESNKPILLPSE-----------------------------  1531

Query  1553  GQSNSELAILSNEHGSYRYTEFLTGLGRLIELKDCQPDKVYLGGLDVCGEDGQFTYCWHD  1612
               SNSELAILSNEHGSYRYTEFLTGLG+LIELKDCQPDKVYLGGLDVCGEDGQFTYCWHD
Sbjct  1532  --SNSELAILSNEHGSYRYTEFLTGLGKLIELKDCQPDKVYLGGLDVCGEDGQFTYCWHD  1589

Query  1613  DIMQAVFHIATLMPTKDVDKHRCDKKRHLGNDFVSIVYNDSGEDFKLGTIKGQFNFVHVI  1672
             DIMQAVFHIATLMPTKDVDKHRCDKKRHLGNDFVSIVYNDSGEDFKLGTIKGQFNFVHVI
Sbjct  1590  DIMQAVFHIATLMPTKDVDKHRCDKKRHLGNDFVSIVYNDSGEDFKLGTIKGQFNFVHVI  1649

Query  1673  VTPLDYECNLVSLQCRKDMEGLVDTSVAKIVSDRNLPFVARQMALHANMASQVHHSRSNP  1732
             +TPLDYECNLVSLQCRKDMEGLVDTSVAKIVSDRNLPFVARQMALHANMASQVHHSRSNP
Sbjct  1650  ITPLDYECNLVSLQCRKDMEGLVDTSVAKIVSDRNLPFVARQMALHANMASQVHHSRSNP  1709

Query  1733  TDIYPSKWIARLRHIKRLRQRICEEAAYSNPSLPLV--HPPSHSKAPAQTPAEPTPGYEV  1790
             TDIYPSKWIARLRHIKRLRQRI EEA YSN SLP +  HPP H+KAPAQ PAEPTP YE 
Sbjct  1710  TDIYPSKWIARLRHIKRLRQRIREEAHYSNASLPQMQTHPPGHAKAPAQAPAEPTPTYET  1769

Query  1791  GQRKRLISSVEDFTEFV  1807
             GQRKRLISSV+DFTEFV
Sbjct  1770  GQRKRLISSVDDFTEFV  1786


>tuberin isoform X6 [Sus scrofa]
Sequence ID: XP_005655218.1 Length: 1772 
Range 1: 1 to 1772

Score:3168 bits(8214), Expect:0.0, 
Method:Compositional matrix adjust., 
Identities:1607/1817(88%), Positives:1667/1817(91%), Gaps:55/1817(3%)

Query  1     MAKPTSKDSGLKEKFKILLGLGTPRPNPRSAEGKQTEFIITAEILRELSMECGLNNRIRM  60
             MAKPT KDSGLKEKFKILLGLGT RPNPRSAEGKQTEFIITAEILRELS+ECGLNNRIRM
Sbjct  1     MAKPTGKDSGLKEKFKILLGLGTSRPNPRSAEGKQTEFIITAEILRELSVECGLNNRIRM  60

Query  61    IGQICEVAKTKKFEEHAVEALWKAVADLLQPERPLEARHAVLALLKAIVQGQGERLGVLR  120
             IGQICEVA+TKKFEEHAVEALWKAV+DLLQPERP EARHAVLALLKAIVQGQG+RLG+LR
Sbjct  61    IGQICEVARTKKFEEHAVEALWKAVSDLLQPERPPEARHAVLALLKAIVQGQGDRLGILR  120

Query  121   ALFFKVIKDYPSNEDLHERLEVFKALTDNGRHITYLEEELADFVLQWMDVGLSSEFLLVL  180
             ALFFK IKDYPS+EDLHERLEVFKALTDNGRHI YLEE+LA+FVLQWMDVGL+SEFLLVL
Sbjct  121   ALFFKAIKDYPSHEDLHERLEVFKALTDNGRHINYLEEDLAEFVLQWMDVGLTSEFLLVL  180

Query  181   VNLVKFNSCYLDEYIARMVQMICLLCVRTASSVDIEVSLQVLDAVVCYNCLPAESLPLFI  240
             VNLVKFNSCYLDEYIA MV MICLLCV+T SSVDIEVSLQVLDAVVCYNCLPAESLPLFI
Sbjct  181   VNLVKFNSCYLDEYIASMVHMICLLCVQTVSSVDIEVSLQVLDAVVCYNCLPAESLPLFI  240

Query  241   VTLCRTINVKELCEPCWKLMRNLLGTHLGHSAIYNMCHLMEDRAYMEDAPLLRGAVFFVG  300
             VTLCRTINVKELCEPCWKLMRNLLGTHLGHSAIY+MC LMEDRA+MEDAPLLRGAVFFVG
Sbjct  241   VTLCRTINVKELCEPCWKLMRNLLGTHLGHSAIYHMCRLMEDRAFMEDAPLLRGAVFFVG  300

Query  301   MALWGAHRLYSLRNSPTSVLPSFYQAMACPNEVVSYEIVLSITRLIKKYRKELQVVAWDI  360
             MALWGAHRLYSLRNSPTSVLPSFY+AM CPNEVVSYEIVLSITRLIKKYR+ELQ V WD+
Sbjct  301   MALWGAHRLYSLRNSPTSVLPSFYEAMTCPNEVVSYEIVLSITRLIKKYRRELQAVTWDV  360

Query  361   LLNIIERLLQQLQTLDSPELRTIVHDLLTTVEELCDQNEFHGSQERYFELVERCADQRPE  420
             LLNIIERLLQQLQ+LDSPEL  IVHDLLTTVEELCDQNEFHGSQERYFELVER ADQRPE
Sbjct  361   LLNIIERLLQQLQSLDSPELTAIVHDLLTTVEELCDQNEFHGSQERYFELVERYADQRPE  420

Query  421   SSLLNLISYRAQSIHPAKDGWIQNLQALMERFFRSESRGAVRIKVLDVLSFVLLINRQFY  480
             SSLLNLI+YRAQSIHPAKDGWI NLQ LMERFFR+E+R AVRIKVLDVLSFVLLIN+QFY
Sbjct  421   SSLLNLITYRAQSIHPAKDGWIHNLQLLMERFFRNEARSAVRIKVLDVLSFVLLINKQFY  480

Query  481   EEELINSVVISQLSHIPEDKDHQVRKLATQLLVDLAEGCHTHHFNSLLDIIEKVMARSLS  540
             EEELINSVVISQLSHIPED+DHQVRKLATQLLVDLAEGCHTHHFNSLLDIIEKV+ARSLS
Sbjct  481   EEELINSVVISQLSHIPEDRDHQVRKLATQLLVDLAEGCHTHHFNSLLDIIEKVIARSLS  540

Query  541   PPPELEERDVAAYSASLEDVKTAVLGLLVILQTKLYTLPASHATRVYEMLVSHIQLHYKH  600
             PPPELEERDVAAYSASLEDVKTAVLGLLVILQTKLY LPASHA RVYE LVSH+QLHYKH
Sbjct  541   PPPELEERDVAAYSASLEDVKTAVLGLLVILQTKLYALPASHAMRVYETLVSHLQLHYKH  600

Query  601   SYTLPIASSIRLQAFDFLLLLRADSLHRLGLPNKDGVVRFSPYCVCDYMEPERGSEKKTS  660
             SYTLPIASSIRLQAFDFLL+LRADSLHRLGLPNKDGVVRFSPYC+CDY+EPERGSEKK S
Sbjct  601   SYTLPIASSIRLQAFDFLLMLRADSLHRLGLPNKDGVVRFSPYCLCDYVEPERGSEKKAS  660

Query  661   GPLSPPTGPPGPAPAGPAVRLGSVPYSLLFRVLLQCLKQESDWKVLKLVLGRLPESLRYK  720
             GPLSPPTGPPGP P GP VRLGS+PYSLLFRVLLQCLKQE+DWKVL+LVL +LPESLRYK
Sbjct  661   GPLSPPTGPPGPVPTGPTVRLGSLPYSLLFRVLLQCLKQETDWKVLRLVLSKLPESLRYK  720

Query  721   VLIFTSPCSVDQLCSALCSMLSGPKTLERLRGAPEGFSRTDLHLAVVPVLTALISYHNYL  780
             VL FTSPCSVDQL +ALCSMLSGPKTLERLRG PEGFSRTDLHLAVVPVLTALISYHNYL
Sbjct  721   VLTFTSPCSVDQLSAALCSMLSGPKTLERLRGTPEGFSRTDLHLAVVPVLTALISYHNYL  780

Query  781   DKTKQREMVYCLEQGLIHRCASQCVVALSICSVEMPDIIIKALPVLVVKLTHISATASMA  840
             DKT+QREMVYCLEQGLI+RCASQCVVAL++CSVEMPD+IIKALPVLVVKLTHISATASMA
Sbjct  781   DKTRQREMVYCLEQGLIYRCASQCVVALAVCSVEMPDVIIKALPVLVVKLTHISATASMA  840

Query  841   VPLLEFLSTLARLPHLYRNFAAEQYASVFAISLPYTNPSKFNQYIVCLAHHVIAMWFIRC  900
             VPLLEFLSTLARLPHLYRNFAAEQYASVFAISLPYTNPSKFNQYIVCLAHHVIAMWFIRC
Sbjct  841   VPLLEFLSTLARLPHLYRNFAAEQYASVFAISLPYTNPSKFNQYIVCLAHHVIAMWFIRC  900

Query  901   RLPFRKDFVPFITKGLRSNVLLSFDDTPEKDSFRARSTSLNERPKSLRIARPPKQGLNNS  960
             RLPFRKDFVP+ITKGLRSNVLLSFDDTPEKDSFRARSTSLNERPK               
Sbjct  901   RLPFRKDFVPYITKGLRSNVLLSFDDTPEKDSFRARSTSLNERPK---------------  945

Query  961   PPVKEFKESSAAEAFRCRSISVSEHVVRSRIQTSLTSASLGSADENSVAQADDSLKNLHL  1020
                                         SRIQTSLTSASLGSADENS+AQADDSLKNLHL
Sbjct  946   ----------------------------SRIQTSLTSASLGSADENSMAQADDSLKNLHL  977

Query  1021  ELTETCLDMMARYVFSNFTAVPKRSPVGEFLLAGGRTKTWLVGNKLVTVTTSVGTGTRSL  1080
             ELTETCLDMMARYVFSNFTAVPKRSPVGEFLLAGGRTKTWLVGNKLVTVTTSVGTGTRSL
Sbjct  978   ELTETCLDMMARYVFSNFTAVPKRSPVGEFLLAGGRTKTWLVGNKLVTVTTSVGTGTRSL  1037

Query  1081  LGLDSGELQSGPESSSSPGVHVRQTKEAPAKLESQAGQQVSRGARDRVRSMSGGHGLRVG  1140
             LGLDSGELQ GPE SS PGVHVRQ KEAPAKLESQAGQQV RGARDRVRSMSGGHGLRVG
Sbjct  1038  LGLDSGELQGGPELSSDPGVHVRQIKEAPAKLESQAGQQVCRGARDRVRSMSGGHGLRVG  1097

Query  1141  ALDVPASQFLGSATSPGPRTAPAAKPEKASAGTRVPVQ-EKTNLAAYVPLLTQGWAEILV  1199
              LD PAS F GS +SPG  TAPA KPEKASAG+++P Q EKTNLAAYVPLLTQGWAEILV
Sbjct  1098  TLDAPASHFPGSPSSPGSETAPAGKPEKASAGSQLPAQKEKTNLAAYVPLLTQGWAEILV  1157

Query  1200  RRPTGNTSWLMSLENPLSPFSSDINNMPLQELSNALMAAERFKEHRDTALYKSLSVPAAS  1259
             RRPTGNTSWLMSLENPLSPFSSDINNMPLQELSNALMAAERFKE RDTALYKSLSVPAA 
Sbjct  1158  RRPTGNTSWLMSLENPLSPFSSDINNMPLQELSNALMAAERFKERRDTALYKSLSVPAAG  1217

Query  1260  TAKPPPLPRSNTVASFSSLYQSSCQGQLHRSVSWADSAVVMEEGSPGEVPVLVEPPGLED  1319
             +AKPPP PRSNTVASFSSL QS CQG+LHRS+SWADSAVV+EEG PGE       P LED
Sbjct  1218  SAKPPPPPRSNTVASFSSLCQSRCQGKLHRSISWADSAVVLEEGGPGEPGWPGGVPELED  1277

Query  1320  VEAALGMDR---RTDAYSRSSSVSSQEEKSLHAEELVGRGIPIERVVSSEGGRPSVDLSF  1376
             +EA L   +   R +A+SRSSS SSQEEK  HAE+L   GIPIER VSSEG R SVDL+F
Sbjct  1278  LEAPLDTGQRCCRAEAFSRSSSTSSQEEKLFHAEDLAAGGIPIERAVSSEGSRSSVDLTF  1337

Query  1377  QPSQPLSKSSSSPELQTLQDILGDPGDKADVGRLSPEVKARSQSGTLDGESAAWSASGED  1436
             QPSQPLSKSSSSPELQTLQD+LGD GDKAD GRLSPE KARSQSG LDGE AAW A GE+
Sbjct  1338  QPSQPLSKSSSSPELQTLQDVLGDLGDKADAGRLSPEAKARSQSGILDGEGAAWPAPGEE  1397

Query  1437  SRG----QPEGPLPSSSPRSPSGLRPRGYTISDSAPSRRGKRVERDALKSRATASNAEKV  1492
              RG    Q EGPLPSS PRSPSGLRPRGYTISDSAPSRRGKRVERDA K RA   N EKV
Sbjct  1398  GRGRGPSQTEGPLPSSCPRSPSGLRPRGYTISDSAPSRRGKRVERDAFKGRARTPNTEKV  1457

Query  1493  PGINPSFVFLQLYHSPFFGDESNKPILLPNESQSFERSVQLLDQIPSYDTHKIAVLYVGE  1552
             PGINPSFVFLQLYHSPFFGDESNKPILLP+E  SFERSVQLLDQIPSYDTHKIAVLYVGE
Sbjct  1458  PGINPSFVFLQLYHSPFFGDESNKPILLPSE--SFERSVQLLDQIPSYDTHKIAVLYVGE  1515

Query  1553  GQSNSELAILSNEHGSYRYTEFLTGLGRLIELKDCQPDKVYLGGLDVCGEDGQFTYCWHD  1612
             GQSNSELAILSNEHGSYRYTEFLTGLG+LIELKDCQPDKVYLGGLDVCGEDGQFTYCWHD
Sbjct  1516  GQSNSELAILSNEHGSYRYTEFLTGLGKLIELKDCQPDKVYLGGLDVCGEDGQFTYCWHD  1575

Query  1613  DIMQAVFHIATLMPTKDVDKHRCDKKRHLGNDFVSIVYNDSGEDFKLGTIKGQFNFVHVI  1672
             DIMQAVFHIATLMPTKDVDKHRCDKKRHLGNDFVSIVYNDSGEDFKLGTIKGQFNFVHVI
Sbjct  1576  DIMQAVFHIATLMPTKDVDKHRCDKKRHLGNDFVSIVYNDSGEDFKLGTIKGQFNFVHVI  1635

Query  1673  VTPLDYECNLVSLQCRKDMEGLVDTSVAKIVSDRNLPFVARQMALHANMASQVHHSRSNP  1732
             +TPLDYECNLVSLQCRKDMEGLVDTSVAKIVSDRNLPFVARQMALHANMASQVHHSRSNP
Sbjct  1636  ITPLDYECNLVSLQCRKDMEGLVDTSVAKIVSDRNLPFVARQMALHANMASQVHHSRSNP  1695

Query  1733  TDIYPSKWIARLRHIKRLRQRICEEAAYSNPSLPLV--HPPSHSKAPAQTPAEPTPGYEV  1790
             TDIYPSKWIARLRHIKRLRQRI EEA YSN SLP +  HPP H+KAPAQ PAEPTP YE 
Sbjct  1696  TDIYPSKWIARLRHIKRLRQRIREEAHYSNASLPQMQTHPPGHAKAPAQAPAEPTPTYET  1755

Query  1791  GQRKRLISSVEDFTEFV  1807
             GQRKRLISSV+DFTEFV
Sbjct  1756  GQRKRLISSVDDFTEFV  1772


>tuberin isoform X7 [Sus scrofa]
Sequence ID: XP_005655219.1 Length: 1771 
Range 1: 1 to 1771

Score:3165 bits(8206), Expect:0.0, 
Method:Compositional matrix adjust., 
Identities:1606/1817(88%), Positives:1666/1817(91%), Gaps:56/1817(3%)

Query  1     MAKPTSKDSGLKEKFKILLGLGTPRPNPRSAEGKQTEFIITAEILRELSMECGLNNRIRM  60
             MAKPT KDSGLKEKFKILLGLGT RPNPRSAEGKQTEFIITAEILRELS+ECGLNNRIRM
Sbjct  1     MAKPTGKDSGLKEKFKILLGLGTSRPNPRSAEGKQTEFIITAEILRELSVECGLNNRIRM  60

Query  61    IGQICEVAKTKKFEEHAVEALWKAVADLLQPERPLEARHAVLALLKAIVQGQGERLGVLR  120
             IGQICEVA+TKKFEEHAVEALWKAV+DLLQPERP EARHAVLALLKAIVQGQG+RLG+LR
Sbjct  61    IGQICEVARTKKFEEHAVEALWKAVSDLLQPERPPEARHAVLALLKAIVQGQGDRLGILR  120

Query  121   ALFFKVIKDYPSNEDLHERLEVFKALTDNGRHITYLEEELADFVLQWMDVGLSSEFLLVL  180
             ALFFK IKDYPS+EDLHERLEVFKALTDNGRHI YLEE+LA+FVLQWMDVGL+SEFLLVL
Sbjct  121   ALFFKAIKDYPSHEDLHERLEVFKALTDNGRHINYLEEDLAEFVLQWMDVGLTSEFLLVL  180

Query  181   VNLVKFNSCYLDEYIARMVQMICLLCVRTASSVDIEVSLQVLDAVVCYNCLPAESLPLFI  240
             VNLVKFNSCYLDEYIA MV MICLLCV+T SSVDIEVSLQVLDAVVCYNCLPAESLPLFI
Sbjct  181   VNLVKFNSCYLDEYIASMVHMICLLCVQTVSSVDIEVSLQVLDAVVCYNCLPAESLPLFI  240

Query  241   VTLCRTINVKELCEPCWKLMRNLLGTHLGHSAIYNMCHLMEDRAYMEDAPLLRGAVFFVG  300
             VTLCRTINVKELCEPCWKLMRNLLGTHLGHSAIY+MC LMEDRA+MEDAPLLRGAVFFVG
Sbjct  241   VTLCRTINVKELCEPCWKLMRNLLGTHLGHSAIYHMCRLMEDRAFMEDAPLLRGAVFFVG  300

Query  301   MALWGAHRLYSLRNSPTSVLPSFYQAMACPNEVVSYEIVLSITRLIKKYRKELQVVAWDI  360
             MALWGAHRLYSLRNSPTSVLPSFY+AM CPNEVVSYEIVLSITRLIKKYR+ELQ V WD+
Sbjct  301   MALWGAHRLYSLRNSPTSVLPSFYEAMTCPNEVVSYEIVLSITRLIKKYRRELQAVTWDV  360

Query  361   LLNIIERLLQQLQTLDSPELRTIVHDLLTTVEELCDQNEFHGSQERYFELVERCADQRPE  420
             LLNIIERLLQQLQ+LDSPEL  IVHDLLTTVEELCDQNEFHGSQERYFELVER ADQRPE
Sbjct  361   LLNIIERLLQQLQSLDSPELTAIVHDLLTTVEELCDQNEFHGSQERYFELVERYADQRPE  420

Query  421   SSLLNLISYRAQSIHPAKDGWIQNLQALMERFFRSESRGAVRIKVLDVLSFVLLINRQFY  480
             SSLLNLI+YRAQSIHPAKDGWI NLQ LMERFFR+E+R AVRIKVLDVLSFVLLIN+QFY
Sbjct  421   SSLLNLITYRAQSIHPAKDGWIHNLQLLMERFFRNEARSAVRIKVLDVLSFVLLINKQFY  480

Query  481   EEELINSVVISQLSHIPEDKDHQVRKLATQLLVDLAEGCHTHHFNSLLDIIEKVMARSLS  540
             EEELINSVVISQLSHIPED+DHQVRKLATQLLVDLAEGCHTHHFNSLLDIIEKV+ARSLS
Sbjct  481   EEELINSVVISQLSHIPEDRDHQVRKLATQLLVDLAEGCHTHHFNSLLDIIEKVIARSLS  540

Query  541   PPPELEERDVAAYSASLEDVKTAVLGLLVILQTKLYTLPASHATRVYEMLVSHIQLHYKH  600
             PPPELEERDVAAYSASLEDVKTAVLGLLVILQTKLY LPASHA RVYE LVSH+QLHYKH
Sbjct  541   PPPELEERDVAAYSASLEDVKTAVLGLLVILQTKLYALPASHAMRVYETLVSHLQLHYKH  600

Query  601   SYTLPIASSIRLQAFDFLLLLRADSLHRLGLPNKDGVVRFSPYCVCDYMEPERGSEKKTS  660
             SYTLPIASSIRLQAFDFLL+LRADSLHRLGLPNKDGVVRFSPYC+CDY+EPERGSEKK S
Sbjct  601   SYTLPIASSIRLQAFDFLLMLRADSLHRLGLPNKDGVVRFSPYCLCDYVEPERGSEKKAS  660

Query  661   GPLSPPTGPPGPAPAGPAVRLGSVPYSLLFRVLLQCLKQESDWKVLKLVLGRLPESLRYK  720
             GPLSPPTGPPGP P GP VRLGS+PYSLLFRVLLQCLKQE+DWKVL+LVL +LPESLRYK
Sbjct  661   GPLSPPTGPPGPVPTGPTVRLGSLPYSLLFRVLLQCLKQETDWKVLRLVLSKLPESLRYK  720

Query  721   VLIFTSPCSVDQLCSALCSMLSGPKTLERLRGAPEGFSRTDLHLAVVPVLTALISYHNYL  780
             VL FTSPCSVDQL +ALCSMLSGPKTLERLRG PEGFSRTDLHLAVVPVLTALISYHNYL
Sbjct  721   VLTFTSPCSVDQLSAALCSMLSGPKTLERLRGTPEGFSRTDLHLAVVPVLTALISYHNYL  780

Query  781   DKTKQREMVYCLEQGLIHRCASQCVVALSICSVEMPDIIIKALPVLVVKLTHISATASMA  840
             DKT+QREMVYCLEQGLI+RCASQCVVAL++CSVEMPD+IIKALPVLVVKLTHISATASMA
Sbjct  781   DKTRQREMVYCLEQGLIYRCASQCVVALAVCSVEMPDVIIKALPVLVVKLTHISATASMA  840

Query  841   VPLLEFLSTLARLPHLYRNFAAEQYASVFAISLPYTNPSKFNQYIVCLAHHVIAMWFIRC  900
             VPLLEFLSTLARLPHLYRNFAAEQYASVFAISLPYTNPSKFNQYIVCLAHHVIAMWFIRC
Sbjct  841   VPLLEFLSTLARLPHLYRNFAAEQYASVFAISLPYTNPSKFNQYIVCLAHHVIAMWFIRC  900

Query  901   RLPFRKDFVPFITKGLRSNVLLSFDDTPEKDSFRARSTSLNERPKSLRIARPPKQGLNNS  960
             RLPFRKDFVP+ITKGLRSNVLLSFDDTPEKDSFRARSTSLNERPK               
Sbjct  901   RLPFRKDFVPYITKGLRSNVLLSFDDTPEKDSFRARSTSLNERPK---------------  945

Query  961   PPVKEFKESSAAEAFRCRSISVSEHVVRSRIQTSLTSASLGSADENSVAQADDSLKNLHL  1020
                                          RIQTSLTSASLGSADENS+AQADDSLKNLHL
Sbjct  946   -----------------------------RIQTSLTSASLGSADENSMAQADDSLKNLHL  976

Query  1021  ELTETCLDMMARYVFSNFTAVPKRSPVGEFLLAGGRTKTWLVGNKLVTVTTSVGTGTRSL  1080
             ELTETCLDMMARYVFSNFTAVPKRSPVGEFLLAGGRTKTWLVGNKLVTVTTSVGTGTRSL
Sbjct  977   ELTETCLDMMARYVFSNFTAVPKRSPVGEFLLAGGRTKTWLVGNKLVTVTTSVGTGTRSL  1036

Query  1081  LGLDSGELQSGPESSSSPGVHVRQTKEAPAKLESQAGQQVSRGARDRVRSMSGGHGLRVG  1140
             LGLDSGELQ GPE SS PGVHVRQ KEAPAKLESQAGQQV RGARDRVRSMSGGHGLRVG
Sbjct  1037  LGLDSGELQGGPELSSDPGVHVRQIKEAPAKLESQAGQQVCRGARDRVRSMSGGHGLRVG  1096

Query  1141  ALDVPASQFLGSATSPGPRTAPAAKPEKASAGTRVPVQ-EKTNLAAYVPLLTQGWAEILV  1199
              LD PAS F GS +SPG  TAPA KPEKASAG+++P Q EKTNLAAYVPLLTQGWAEILV
Sbjct  1097  TLDAPASHFPGSPSSPGSETAPAGKPEKASAGSQLPAQKEKTNLAAYVPLLTQGWAEILV  1156

Query  1200  RRPTGNTSWLMSLENPLSPFSSDINNMPLQELSNALMAAERFKEHRDTALYKSLSVPAAS  1259
             RRPTGNTSWLMSLENPLSPFSSDINNMPLQELSNALMAAERFKE RDTALYKSLSVPAA 
Sbjct  1157  RRPTGNTSWLMSLENPLSPFSSDINNMPLQELSNALMAAERFKERRDTALYKSLSVPAAG  1216

Query  1260  TAKPPPLPRSNTVASFSSLYQSSCQGQLHRSVSWADSAVVMEEGSPGEVPVLVEPPGLED  1319
             +AKPPP PRSNTVASFSSL QS CQG+LHRS+SWADSAVV+EEG PGE       P LED
Sbjct  1217  SAKPPPPPRSNTVASFSSLCQSRCQGKLHRSISWADSAVVLEEGGPGEPGWPGGVPELED  1276

Query  1320  VEAALGMDR---RTDAYSRSSSVSSQEEKSLHAEELVGRGIPIERVVSSEGGRPSVDLSF  1376
             +EA L   +   R +A+SRSSS SSQEEK  HAE+L   GIPIER VSSEG R SVDL+F
Sbjct  1277  LEAPLDTGQRCCRAEAFSRSSSTSSQEEKLFHAEDLAAGGIPIERAVSSEGSRSSVDLTF  1336

Query  1377  QPSQPLSKSSSSPELQTLQDILGDPGDKADVGRLSPEVKARSQSGTLDGESAAWSASGED  1436
             QPSQPLSKSSSSPELQTLQD+LGD GDKAD GRLSPE KARSQSG LDGE AAW A GE+
Sbjct  1337  QPSQPLSKSSSSPELQTLQDVLGDLGDKADAGRLSPEAKARSQSGILDGEGAAWPAPGEE  1396

Query  1437  SRG----QPEGPLPSSSPRSPSGLRPRGYTISDSAPSRRGKRVERDALKSRATASNAEKV  1492
              RG    Q EGPLPSS PRSPSGLRPRGYTISDSAPSRRGKRVERDA K RA   N EKV
Sbjct  1397  GRGRGPSQTEGPLPSSCPRSPSGLRPRGYTISDSAPSRRGKRVERDAFKGRARTPNTEKV  1456

Query  1493  PGINPSFVFLQLYHSPFFGDESNKPILLPNESQSFERSVQLLDQIPSYDTHKIAVLYVGE  1552
             PGINPSFVFLQLYHSPFFGDESNKPILLP+E  SFERSVQLLDQIPSYDTHKIAVLYVGE
Sbjct  1457  PGINPSFVFLQLYHSPFFGDESNKPILLPSE--SFERSVQLLDQIPSYDTHKIAVLYVGE  1514

Query  1553  GQSNSELAILSNEHGSYRYTEFLTGLGRLIELKDCQPDKVYLGGLDVCGEDGQFTYCWHD  1612
             GQSNSELAILSNEHGSYRYTEFLTGLG+LIELKDCQPDKVYLGGLDVCGEDGQFTYCWHD
Sbjct  1515  GQSNSELAILSNEHGSYRYTEFLTGLGKLIELKDCQPDKVYLGGLDVCGEDGQFTYCWHD  1574

Query  1613  DIMQAVFHIATLMPTKDVDKHRCDKKRHLGNDFVSIVYNDSGEDFKLGTIKGQFNFVHVI  1672
             DIMQAVFHIATLMPTKDVDKHRCDKKRHLGNDFVSIVYNDSGEDFKLGTIKGQFNFVHVI
Sbjct  1575  DIMQAVFHIATLMPTKDVDKHRCDKKRHLGNDFVSIVYNDSGEDFKLGTIKGQFNFVHVI  1634

Query  1673  VTPLDYECNLVSLQCRKDMEGLVDTSVAKIVSDRNLPFVARQMALHANMASQVHHSRSNP  1732
             +TPLDYECNLVSLQCRKDMEGLVDTSVAKIVSDRNLPFVARQMALHANMASQVHHSRSNP
Sbjct  1635  ITPLDYECNLVSLQCRKDMEGLVDTSVAKIVSDRNLPFVARQMALHANMASQVHHSRSNP  1694

Query  1733  TDIYPSKWIARLRHIKRLRQRICEEAAYSNPSLPLV--HPPSHSKAPAQTPAEPTPGYEV  1790
             TDIYPSKWIARLRHIKRLRQRI EEA YSN SLP +  HPP H+KAPAQ PAEPTP YE 
Sbjct  1695  TDIYPSKWIARLRHIKRLRQRIREEAHYSNASLPQMQTHPPGHAKAPAQAPAEPTPTYET  1754

Query  1791  GQRKRLISSVEDFTEFV  1807
             GQRKRLISSV+DFTEFV
Sbjct  1755  GQRKRLISSVDDFTEFV  1771


>tuberin isoform X8 [Sus scrofa]
Sequence ID: XP_020942435.1 Length: 1763 
Range 1: 1 to 1763

Score:3146 bits(8156), Expect:0.0, 
Method:Compositional matrix adjust., 
Identities:1599/1817(88%), Positives:1658/1817(91%), Gaps:64/1817(3%)

Query  1     MAKPTSKDSGLKEKFKILLGLGTPRPNPRSAEGKQTEFIITAEILRELSMECGLNNRIRM  60
             MAKPT KDSGLKEKFKILLGLGT RPNPRSAEGKQTEFIITAEILRELS+ECGLNNRIRM
Sbjct  1     MAKPTGKDSGLKEKFKILLGLGTSRPNPRSAEGKQTEFIITAEILRELSVECGLNNRIRM  60

Query  61    IGQICEVAKTKKFEEHAVEALWKAVADLLQPERPLEARHAVLALLKAIVQGQGERLGVLR  120
             IGQICEVA+TKKFEEHAVEALWKAV+DLLQPERP EARHAVLALLKAIVQGQG+RLG+LR
Sbjct  61    IGQICEVARTKKFEEHAVEALWKAVSDLLQPERPPEARHAVLALLKAIVQGQGDRLGILR  120

Query  121   ALFFKVIKDYPSNEDLHERLEVFKALTDNGRHITYLEEELADFVLQWMDVGLSSEFLLVL  180
             ALFFK IKDYPS+EDLHERLEVFKALTDNGRHI YLEE+LA+FVLQWMDVGL+SEFLLVL
Sbjct  121   ALFFKAIKDYPSHEDLHERLEVFKALTDNGRHINYLEEDLAEFVLQWMDVGLTSEFLLVL  180

Query  181   VNLVKFNSCYLDEYIARMVQMICLLCVRTASSVDIEVSLQVLDAVVCYNCLPAESLPLFI  240
             VNLVKFNSCYLDEYIA MV MICLLCV+T SSVDIEVSLQVLDAVVCYNCLPAESLPLFI
Sbjct  181   VNLVKFNSCYLDEYIASMVHMICLLCVQTVSSVDIEVSLQVLDAVVCYNCLPAESLPLFI  240

Query  241   VTLCRTINVKELCEPCWKLMRNLLGTHLGHSAIYNMCHLMEDRAYMEDAPLLRGAVFFVG  300
             VTLCRTINVKELCEPCWKLMRNLLGTHLGHSAIY+MC LMEDRA+MEDAPLLRGAVFFVG
Sbjct  241   VTLCRTINVKELCEPCWKLMRNLLGTHLGHSAIYHMCRLMEDRAFMEDAPLLRGAVFFVG  300

Query  301   MALWGAHRLYSLRNSPTSVLPSFYQAMACPNEVVSYEIVLSITRLIKKYRKELQVVAWDI  360
             MALWGAHRLYSLRNSPTSVLPSFY+AM CPNEVVSYEIVLSITRLIKKYR+ELQ V WD+
Sbjct  301   MALWGAHRLYSLRNSPTSVLPSFYEAMTCPNEVVSYEIVLSITRLIKKYRRELQAVTWDV  360

Query  361   LLNIIERLLQQLQTLDSPELRTIVHDLLTTVEELCDQNEFHGSQERYFELVERCADQRPE  420
             LLNIIERLLQQLQ+LDSPEL  IVHDLLTTVEELCDQNEFHGSQERYFELVER ADQRPE
Sbjct  361   LLNIIERLLQQLQSLDSPELTAIVHDLLTTVEELCDQNEFHGSQERYFELVERYADQRPE  420

Query  421   SSLLNLISYRAQSIHPAKDGWIQNLQALMERFFRSESRGAVRIKVLDVLSFVLLINRQFY  480
             SSLLNLI+YRAQSIHPAKDGWI NLQ LMERFFR+E+R AVRIKVLDVLSFVLLIN+QFY
Sbjct  421   SSLLNLITYRAQSIHPAKDGWIHNLQLLMERFFRNEARSAVRIKVLDVLSFVLLINKQFY  480

Query  481   EEELINSVVISQLSHIPEDKDHQVRKLATQLLVDLAEGCHTHHFNSLLDIIEKVMARSLS  540
             EEELINSVVISQLSHIPED+DHQVRKLATQLLVDLAEGCHTHHFNSLLDIIEKV+ARSLS
Sbjct  481   EEELINSVVISQLSHIPEDRDHQVRKLATQLLVDLAEGCHTHHFNSLLDIIEKVIARSLS  540

Query  541   PPPELEERDVAAYSASLEDVKTAVLGLLVILQTKLYTLPASHATRVYEMLVSHIQLHYKH  600
             PPPELEERDVAAYSASLEDVKTAVLGLLVILQTKLY LPASHA RVYE LVSH+QLHYKH
Sbjct  541   PPPELEERDVAAYSASLEDVKTAVLGLLVILQTKLYALPASHAMRVYETLVSHLQLHYKH  600

Query  601   SYTLPIASSIRLQAFDFLLLLRADSLHRLGLPNKDGVVRFSPYCVCDYMEPERGSEKKTS  660
             SYTLPIASSIRLQAFDFLL+LRADSLHRLGLPNKDGVVRFSPYC+CDY+EPERGSEKK S
Sbjct  601   SYTLPIASSIRLQAFDFLLMLRADSLHRLGLPNKDGVVRFSPYCLCDYVEPERGSEKKAS  660

Query  661   GPLSPPTGPPGPAPAGPAVRLGSVPYSLLFRVLLQCLKQESDWKVLKLVLGRLPESLRYK  720
             GPLSPPTGPPGP P GP VRLGS+PYSLLFRVLLQCLKQE+DWKVL+LVL +LPESLRYK
Sbjct  661   GPLSPPTGPPGPVPTGPTVRLGSLPYSLLFRVLLQCLKQETDWKVLRLVLSKLPESLRYK  720

Query  721   VLIFTSPCSVDQLCSALCSMLSGPKTLERLRGAPEGFSRTDLHLAVVPVLTALISYHNYL  780
             VL FTSPCSVDQL +ALCSMLSGPKTLERLRG PEGFSRTDLHLAVVPVLTALISYHNYL
Sbjct  721   VLTFTSPCSVDQLSAALCSMLSGPKTLERLRGTPEGFSRTDLHLAVVPVLTALISYHNYL  780

Query  781   DKTKQREMVYCLEQGLIHRCASQCVVALSICSVEMPDIIIKALPVLVVKLTHISATASMA  840
             DKT+QREMVYCLEQGLI+RCASQCVVAL++CSVEMPD+IIKALPVLVVKLTHISATASMA
Sbjct  781   DKTRQREMVYCLEQGLIYRCASQCVVALAVCSVEMPDVIIKALPVLVVKLTHISATASMA  840

Query  841   VPLLEFLSTLARLPHLYRNFAAEQYASVFAISLPYTNPSKFNQYIVCLAHHVIAMWFIRC  900
             VPLLEFLSTLARLPHLYRNFAAEQYASVFAISLPYTNPSKFNQYIVCLAHHVIAMWFIRC
Sbjct  841   VPLLEFLSTLARLPHLYRNFAAEQYASVFAISLPYTNPSKFNQYIVCLAHHVIAMWFIRC  900

Query  901   RLPFRKDFVPFITKGLRSNVLLSFDDTPEKDSFRARSTSLNERPKSLRIARPPKQGLNNS  960
             RLPFRKDFVP+ITKGLRSNVLLSFDDTPEKDSFRARSTSLNERPKSLRIARPPKQGLNNS
Sbjct  901   RLPFRKDFVPYITKGLRSNVLLSFDDTPEKDSFRARSTSLNERPKSLRIARPPKQGLNNS  960

Query  961   PPVKEFKESSAAEAFRCRSISVSEHVVRSRIQTSLTSASLGSADENSVAQADDSLKNLHL  1020
             PPVKEFKES AA+AFRCRSISVSEH VRSRIQTSLTSASLGSADENS+AQADDSLKNLHL
Sbjct  961   PPVKEFKESLAADAFRCRSISVSEHAVRSRIQTSLTSASLGSADENSMAQADDSLKNLHL  1020

Query  1021  ELTETCLDMMARYVFSNFTAVPKRSPVGEFLLAGGRTKTWLVGNKLVTVTTSVGTGTRSL  1080
             ELTETCLDMMARYVFSNFTAVPKRSPVGEFLLAGGRTKTWLVGNKLVTVTTSVGTGTRSL
Sbjct  1021  ELTETCLDMMARYVFSNFTAVPKRSPVGEFLLAGGRTKTWLVGNKLVTVTTSVGTGTRSL  1080

Query  1081  LGLDSGELQSGPESSSSPGVHVRQTKEAPAKLESQAGQQVSRGARDRVRSMSGGHGLRVG  1140
             LGLDSGELQ GPE SS PGVHVRQ KEAPAKLESQAGQQV RGARDRVRSMSGGHGLRVG
Sbjct  1081  LGLDSGELQGGPELSSDPGVHVRQIKEAPAKLESQAGQQVCRGARDRVRSMSGGHGLRVG  1140

Query  1141  ALDVPASQFLGSATSPGPRTAPAAKPEKASAGTRVPVQ-EKTNLAAYVPLLTQGWAEILV  1199
              LD PAS F GS +SPG  TAPA KPEKASAG+++P Q EKTNLAAYVPLLTQGWAEILV
Sbjct  1141  TLDAPASHFPGSPSSPGSETAPAGKPEKASAGSQLPAQKEKTNLAAYVPLLTQGWAEILV  1200

Query  1200  RRPTGNTSWLMSLENPLSPFSSDINNMPLQELSNALMAAERFKEHRDTALYKSLSVPAAS  1259
             RRPTGNTSWLMSLENPLSPFSSDINNMPLQELSNALMAAERFKE RDTALYKSLSVPAA 
Sbjct  1201  RRPTGNTSWLMSLENPLSPFSSDINNMPLQELSNALMAAERFKERRDTALYKSLSVPAAG  1260

Query  1260  TAKPPPLPRSNTVASFSSLYQSSCQGQLHRSVSWADSAVVMEEGSPGEVPVLVEPPGLED  1319
             +AKPPP PRSNT                       DSAVV+EEG PGE       P LED
Sbjct  1261  SAKPPPPPRSNT-----------------------DSAVVLEEGGPGEPGWPGGVPELED  1297

Query  1320  VEAALGMDR---RTDAYSRSSSVSSQEEKSLHAEELVGRGIPIERVVSSEGGRPSVDLSF  1376
             +EA L   +   R +A+SRSSS SSQEEK  HAE+L   GIPIER VSSEG R SVDL+F
Sbjct  1298  LEAPLDTGQRCCRAEAFSRSSSTSSQEEKLFHAEDLAAGGIPIERAVSSEGSRSSVDLTF  1357

Query  1377  QPSQPLSKSSSSPELQTLQDILGDPGDKADVGRLSPEVKARSQSGTLDGESAAWSASGED  1436
             QPSQPLSKSSSSPELQTLQD+LGD GDKAD GRLSPE KARSQSG LDGE AAW A GE+
Sbjct  1358  QPSQPLSKSSSSPELQTLQDVLGDLGDKADAGRLSPEAKARSQSGILDGEGAAWPAPGEE  1417

Query  1437  SRG----QPEGPLPSSSPRSPSGLRPRGYTISDSAPSRRGKRVERDALKSRATASNAEKV  1492
              RG    Q EGPLPSS PRSPSGLRPRGYTISDSAPSRRGKRVERDA K RA   N EKV
Sbjct  1418  GRGRGPSQTEGPLPSSCPRSPSGLRPRGYTISDSAPSRRGKRVERDAFKGRARTPNTEKV  1477

Query  1493  PGINPSFVFLQLYHSPFFGDESNKPILLPNESQSFERSVQLLDQIPSYDTHKIAVLYVGE  1552
             PGINPSFVFLQLYHSPFFGDESNKPILLP+E                             
Sbjct  1478  PGINPSFVFLQLYHSPFFGDESNKPILLPSE-----------------------------  1508

Query  1553  GQSNSELAILSNEHGSYRYTEFLTGLGRLIELKDCQPDKVYLGGLDVCGEDGQFTYCWHD  1612
               SNSELAILSNEHGSYRYTEFLTGLG+LIELKDCQPDKVYLGGLDVCGEDGQFTYCWHD
Sbjct  1509  --SNSELAILSNEHGSYRYTEFLTGLGKLIELKDCQPDKVYLGGLDVCGEDGQFTYCWHD  1566

Query  1613  DIMQAVFHIATLMPTKDVDKHRCDKKRHLGNDFVSIVYNDSGEDFKLGTIKGQFNFVHVI  1672
             DIMQAVFHIATLMPTKDVDKHRCDKKRHLGNDFVSIVYNDSGEDFKLGTIKGQFNFVHVI
Sbjct  1567  DIMQAVFHIATLMPTKDVDKHRCDKKRHLGNDFVSIVYNDSGEDFKLGTIKGQFNFVHVI  1626

Query  1673  VTPLDYECNLVSLQCRKDMEGLVDTSVAKIVSDRNLPFVARQMALHANMASQVHHSRSNP  1732
             +TPLDYECNLVSLQCRKDMEGLVDTSVAKIVSDRNLPFVARQMALHANMASQVHHSRSNP
Sbjct  1627  ITPLDYECNLVSLQCRKDMEGLVDTSVAKIVSDRNLPFVARQMALHANMASQVHHSRSNP  1686

Query  1733  TDIYPSKWIARLRHIKRLRQRICEEAAYSNPSLPLV--HPPSHSKAPAQTPAEPTPGYEV  1790
             TDIYPSKWIARLRHIKRLRQRI EEA YSN SLP +  HPP H+KAPAQ PAEPTP YE 
Sbjct  1687  TDIYPSKWIARLRHIKRLRQRIREEAHYSNASLPQMQTHPPGHAKAPAQAPAEPTPTYET  1746

Query  1791  GQRKRLISSVEDFTEFV  1807
             GQRKRLISSV+DFTEFV
Sbjct  1747  GQRKRLISSVDDFTEFV  1763


>tuberin isoform X9 [Sus scrofa]
Sequence ID: XP_005655220.1 Length: 1749 
Range 1: 1 to 1749

Score:3115 bits(8076), Expect:0.0, 
Method:Compositional matrix adjust., 
Identities:1588/1817(87%), Positives:1646/1817(90%), Gaps:78/1817(4%)

Query  1     MAKPTSKDSGLKEKFKILLGLGTPRPNPRSAEGKQTEFIITAEILRELSMECGLNNRIRM  60
             MAKPT KDSGLKEKFKILLGLGT RPNPRSAEGKQTEFIITAEILRELS+ECGLNNRIRM
Sbjct  1     MAKPTGKDSGLKEKFKILLGLGTSRPNPRSAEGKQTEFIITAEILRELSVECGLNNRIRM  60

Query  61    IGQICEVAKTKKFEEHAVEALWKAVADLLQPERPLEARHAVLALLKAIVQGQGERLGVLR  120
             IGQICEVA+TKKFEEHAVEALWKAV+DLLQPERP EARHAVLALLKAIVQGQG+RLG+LR
Sbjct  61    IGQICEVARTKKFEEHAVEALWKAVSDLLQPERPPEARHAVLALLKAIVQGQGDRLGILR  120

Query  121   ALFFKVIKDYPSNEDLHERLEVFKALTDNGRHITYLEEELADFVLQWMDVGLSSEFLLVL  180
             ALFFK IKDYPS+EDLHERLEVFKALTDNGRHI YLEE+LA+FVLQWMDVGL+SEFLLVL
Sbjct  121   ALFFKAIKDYPSHEDLHERLEVFKALTDNGRHINYLEEDLAEFVLQWMDVGLTSEFLLVL  180

Query  181   VNLVKFNSCYLDEYIARMVQMICLLCVRTASSVDIEVSLQVLDAVVCYNCLPAESLPLFI  240
             VNLVKFNSCYLDEYIA MV MICLLCV+T SSVDIEVSLQVLDAVVCYNCLPAESLPLFI
Sbjct  181   VNLVKFNSCYLDEYIASMVHMICLLCVQTVSSVDIEVSLQVLDAVVCYNCLPAESLPLFI  240

Query  241   VTLCRTINVKELCEPCWKLMRNLLGTHLGHSAIYNMCHLMEDRAYMEDAPLLRGAVFFVG  300
             VTLCRTINVKELCEPCWKLMRNLLGTHLGHSAIY+MC LMEDRA+MEDAPLLRGAVFFVG
Sbjct  241   VTLCRTINVKELCEPCWKLMRNLLGTHLGHSAIYHMCRLMEDRAFMEDAPLLRGAVFFVG  300

Query  301   MALWGAHRLYSLRNSPTSVLPSFYQAMACPNEVVSYEIVLSITRLIKKYRKELQVVAWDI  360
             MALWGAHRLYSLRNSPTSVLPSFY+AM CPNEVVSYEIVLSITRLIKKYR+ELQ V WD+
Sbjct  301   MALWGAHRLYSLRNSPTSVLPSFYEAMTCPNEVVSYEIVLSITRLIKKYRRELQAVTWDV  360

Query  361   LLNIIERLLQQLQTLDSPELRTIVHDLLTTVEELCDQNEFHGSQERYFELVERCADQRPE  420
             LLNIIERLLQQLQ+LDSPEL  IVHDLLTTVEELCDQNEFHGSQERYFELVER ADQRPE
Sbjct  361   LLNIIERLLQQLQSLDSPELTAIVHDLLTTVEELCDQNEFHGSQERYFELVERYADQRPE  420

Query  421   SSLLNLISYRAQSIHPAKDGWIQNLQALMERFFRSESRGAVRIKVLDVLSFVLLINRQFY  480
             SSLLNLI+YRAQSIHPAKDGWI NLQ LMERFFR+E+R AVRIKVLDVLSFVLLIN+QFY
Sbjct  421   SSLLNLITYRAQSIHPAKDGWIHNLQLLMERFFRNEARSAVRIKVLDVLSFVLLINKQFY  480

Query  481   EEELINSVVISQLSHIPEDKDHQVRKLATQLLVDLAEGCHTHHFNSLLDIIEKVMARSLS  540
             EEELINSVVISQLSHIPED+DHQVRKLATQLLVDLAEGCHTHHFNSLLDIIEKV+ARSLS
Sbjct  481   EEELINSVVISQLSHIPEDRDHQVRKLATQLLVDLAEGCHTHHFNSLLDIIEKVIARSLS  540

Query  541   PPPELEERDVAAYSASLEDVKTAVLGLLVILQTKLYTLPASHATRVYEMLVSHIQLHYKH  600
             PPPELEERDVAAYSASLEDVKTAVLGLLVILQTKLY LPASHA RVYE LVSH+QLHYKH
Sbjct  541   PPPELEERDVAAYSASLEDVKTAVLGLLVILQTKLYALPASHAMRVYETLVSHLQLHYKH  600

Query  601   SYTLPIASSIRLQAFDFLLLLRADSLHRLGLPNKDGVVRFSPYCVCDYMEPERGSEKKTS  660
             SYTLPIASSIRLQAFDFLL+LRADSLHRLGLPNKDGVVRFSPYC+CDY+EPERGSEKK S
Sbjct  601   SYTLPIASSIRLQAFDFLLMLRADSLHRLGLPNKDGVVRFSPYCLCDYVEPERGSEKKAS  660

Query  661   GPLSPPTGPPGPAPAGPAVRLGSVPYSLLFRVLLQCLKQESDWKVLKLVLGRLPESLRYK  720
             GPLSPPTGPPGP P GP VRLGS+PYSLLFRVLLQCLKQE+DWKVL+LVL +LPESLRYK
Sbjct  661   GPLSPPTGPPGPVPTGPTVRLGSLPYSLLFRVLLQCLKQETDWKVLRLVLSKLPESLRYK  720

Query  721   VLIFTSPCSVDQLCSALCSMLSGPKTLERLRGAPEGFSRTDLHLAVVPVLTALISYHNYL  780
             VL FTSPCSVDQL +ALCSMLSGPKTLERLRG PEGFSRTDLHLAVVPVLTALISYHNYL
Sbjct  721   VLTFTSPCSVDQLSAALCSMLSGPKTLERLRGTPEGFSRTDLHLAVVPVLTALISYHNYL  780

Query  781   DKTKQREMVYCLEQGLIHRCASQCVVALSICSVEMPDIIIKALPVLVVKLTHISATASMA  840
             DKT+QREMVYCLEQGLI+RCASQCVVAL++CSVEMPD+IIKALPVLVVKLTHISATASMA
Sbjct  781   DKTRQREMVYCLEQGLIYRCASQCVVALAVCSVEMPDVIIKALPVLVVKLTHISATASMA  840

Query  841   VPLLEFLSTLARLPHLYRNFAAEQYASVFAISLPYTNPSKFNQYIVCLAHHVIAMWFIRC  900
             VPLLEFLSTLARLPHLYRNFAAEQYASVFAISLPYTNPSKFNQYIVCLAHHVIAMWFIRC
Sbjct  841   VPLLEFLSTLARLPHLYRNFAAEQYASVFAISLPYTNPSKFNQYIVCLAHHVIAMWFIRC  900

Query  901   RLPFRKDFVPFITKGLRSNVLLSFDDTPEKDSFRARSTSLNERPKSLRIARPPKQGLNNS  960
             RLPFRKDFVP+ITKGLRSNVLLSFDDTPEKDSFRARSTSLNERPK               
Sbjct  901   RLPFRKDFVPYITKGLRSNVLLSFDDTPEKDSFRARSTSLNERPK---------------  945

Query  961   PPVKEFKESSAAEAFRCRSISVSEHVVRSRIQTSLTSASLGSADENSVAQADDSLKNLHL  1020
                                         SRIQTSLTSASLGSADENS+AQADDSLKNLHL
Sbjct  946   ----------------------------SRIQTSLTSASLGSADENSMAQADDSLKNLHL  977

Query  1021  ELTETCLDMMARYVFSNFTAVPKRSPVGEFLLAGGRTKTWLVGNKLVTVTTSVGTGTRSL  1080
             ELTETCLDMMARYVFSNFTAVPKRSPVGEFLLAGGRTKTWLVGNKLVTVTTSVGTGTRSL
Sbjct  978   ELTETCLDMMARYVFSNFTAVPKRSPVGEFLLAGGRTKTWLVGNKLVTVTTSVGTGTRSL  1037

Query  1081  LGLDSGELQSGPESSSSPGVHVRQTKEAPAKLESQAGQQVSRGARDRVRSMSGGHGLRVG  1140
             LGLDSGELQ GPE SS PGVHVRQ KEAPAKLESQAGQQV RGARDRVRSMSGGHGLRVG
Sbjct  1038  LGLDSGELQGGPELSSDPGVHVRQIKEAPAKLESQAGQQVCRGARDRVRSMSGGHGLRVG  1097

Query  1141  ALDVPASQFLGSATSPGPRTAPAAKPEKASAGTRVPVQ-EKTNLAAYVPLLTQGWAEILV  1199
              LD PAS F GS +SPG  TAPA KPEKASAG+++P Q EKTNLAAYVPLLTQGWAEILV
Sbjct  1098  TLDAPASHFPGSPSSPGSETAPAGKPEKASAGSQLPAQKEKTNLAAYVPLLTQGWAEILV  1157

Query  1200  RRPTGNTSWLMSLENPLSPFSSDINNMPLQELSNALMAAERFKEHRDTALYKSLSVPAAS  1259
             RRPTGNTSWLMSLENPLSPFSSDINNMPLQELSNALMAAERFKE RDTALYKSLSVPAA 
Sbjct  1158  RRPTGNTSWLMSLENPLSPFSSDINNMPLQELSNALMAAERFKERRDTALYKSLSVPAAG  1217

Query  1260  TAKPPPLPRSNTVASFSSLYQSSCQGQLHRSVSWADSAVVMEEGSPGEVPVLVEPPGLED  1319
             +AKPPP PRSNT                       DSAVV+EEG PGE       P LED
Sbjct  1218  SAKPPPPPRSNT-----------------------DSAVVLEEGGPGEPGWPGGVPELED  1254

Query  1320  VEAALGMDR---RTDAYSRSSSVSSQEEKSLHAEELVGRGIPIERVVSSEGGRPSVDLSF  1376
             +EA L   +   R +A+SRSSS SSQEEK  HAE+L   GIPIER VSSEG R SVDL+F
Sbjct  1255  LEAPLDTGQRCCRAEAFSRSSSTSSQEEKLFHAEDLAAGGIPIERAVSSEGSRSSVDLTF  1314

Query  1377  QPSQPLSKSSSSPELQTLQDILGDPGDKADVGRLSPEVKARSQSGTLDGESAAWSASGED  1436
             QPSQPLSKSSSSPELQTLQD+LGD GDKAD GRLSPE KARSQSG LDGE AAW A GE+
Sbjct  1315  QPSQPLSKSSSSPELQTLQDVLGDLGDKADAGRLSPEAKARSQSGILDGEGAAWPAPGEE  1374

Query  1437  SRG----QPEGPLPSSSPRSPSGLRPRGYTISDSAPSRRGKRVERDALKSRATASNAEKV  1492
              RG    Q EGPLPSS PRSPSGLRPRGYTISDSAPSRRGKRVERDA K RA   N EKV
Sbjct  1375  GRGRGPSQTEGPLPSSCPRSPSGLRPRGYTISDSAPSRRGKRVERDAFKGRARTPNTEKV  1434

Query  1493  PGINPSFVFLQLYHSPFFGDESNKPILLPNESQSFERSVQLLDQIPSYDTHKIAVLYVGE  1552
             PGINPSFVFLQLYHSPFFGDESNKPILLP+E  SFERSVQLLDQIPSYDTHKIAVLYVGE
Sbjct  1435  PGINPSFVFLQLYHSPFFGDESNKPILLPSE--SFERSVQLLDQIPSYDTHKIAVLYVGE  1492

Query  1553  GQSNSELAILSNEHGSYRYTEFLTGLGRLIELKDCQPDKVYLGGLDVCGEDGQFTYCWHD  1612
             GQSNSELAILSNEHGSYRYTEFLTGLG+LIELKDCQPDKVYLGGLDVCGEDGQFTYCWHD
Sbjct  1493  GQSNSELAILSNEHGSYRYTEFLTGLGKLIELKDCQPDKVYLGGLDVCGEDGQFTYCWHD  1552

Query  1613  DIMQAVFHIATLMPTKDVDKHRCDKKRHLGNDFVSIVYNDSGEDFKLGTIKGQFNFVHVI  1672
             DIMQAVFHIATLMPTKDVDKHRCDKKRHLGNDFVSIVYNDSGEDFKLGTIKGQFNFVHVI
Sbjct  1553  DIMQAVFHIATLMPTKDVDKHRCDKKRHLGNDFVSIVYNDSGEDFKLGTIKGQFNFVHVI  1612

Query  1673  VTPLDYECNLVSLQCRKDMEGLVDTSVAKIVSDRNLPFVARQMALHANMASQVHHSRSNP  1732
             +TPLDYECNLVSLQCRKDMEGLVDTSVAKIVSDRNLPFVARQMALHANMASQVHHSRSNP
Sbjct  1613  ITPLDYECNLVSLQCRKDMEGLVDTSVAKIVSDRNLPFVARQMALHANMASQVHHSRSNP  1672

Query  1733  TDIYPSKWIARLRHIKRLRQRICEEAAYSNPSLPLV--HPPSHSKAPAQTPAEPTPGYEV  1790
             TDIYPSKWIARLRHIKRLRQRI EEA YSN SLP +  HPP H+KAPAQ PAEPTP YE 
Sbjct  1673  TDIYPSKWIARLRHIKRLRQRIREEAHYSNASLPQMQTHPPGHAKAPAQAPAEPTPTYET  1732

Query  1791  GQRKRLISSVEDFTEFV  1807
             GQRKRLISSV+DFTEFV
Sbjct  1733  GQRKRLISSVDDFTEFV  1749


>tuberin isoform X13 [Sus scrofa]
Sequence ID: XP_003354718.1 Length: 1748 
Range 1: 1 to 1748

Score:3112 bits(8067), Expect:0.0, 
Method:Compositional matrix adjust., 
Identities:1587/1817(87%), Positives:1645/1817(90%), Gaps:79/1817(4%)

Query  1     MAKPTSKDSGLKEKFKILLGLGTPRPNPRSAEGKQTEFIITAEILRELSMECGLNNRIRM  60
             MAKPT KDSGLKEKFKILLGLGT RPNPRSAEGKQTEFIITAEILRELS+ECGLNNRIRM
Sbjct  1     MAKPTGKDSGLKEKFKILLGLGTSRPNPRSAEGKQTEFIITAEILRELSVECGLNNRIRM  60

Query  61    IGQICEVAKTKKFEEHAVEALWKAVADLLQPERPLEARHAVLALLKAIVQGQGERLGVLR  120
             IGQICEVA+TKKFEEHAVEALWKAV+DLLQPERP EARHAVLALLKAIVQGQG+RLG+LR
Sbjct  61    IGQICEVARTKKFEEHAVEALWKAVSDLLQPERPPEARHAVLALLKAIVQGQGDRLGILR  120

Query  121   ALFFKVIKDYPSNEDLHERLEVFKALTDNGRHITYLEEELADFVLQWMDVGLSSEFLLVL  180
             ALFFK IKDYPS+EDLHERLEVFKALTDNGRHI YLEE+LA+FVLQWMDVGL+SEFLLVL
Sbjct  121   ALFFKAIKDYPSHEDLHERLEVFKALTDNGRHINYLEEDLAEFVLQWMDVGLTSEFLLVL  180

Query  181   VNLVKFNSCYLDEYIARMVQMICLLCVRTASSVDIEVSLQVLDAVVCYNCLPAESLPLFI  240
             VNLVKFNSCYLDEYIA MV MICLLCV+T SSVDIEVSLQVLDAVVCYNCLPAESLPLFI
Sbjct  181   VNLVKFNSCYLDEYIASMVHMICLLCVQTVSSVDIEVSLQVLDAVVCYNCLPAESLPLFI  240

Query  241   VTLCRTINVKELCEPCWKLMRNLLGTHLGHSAIYNMCHLMEDRAYMEDAPLLRGAVFFVG  300
             VTLCRTINVKELCEPCWKLMRNLLGTHLGHSAIY+MC LMEDRA+MEDAPLLRGAVFFVG
Sbjct  241   VTLCRTINVKELCEPCWKLMRNLLGTHLGHSAIYHMCRLMEDRAFMEDAPLLRGAVFFVG  300

Query  301   MALWGAHRLYSLRNSPTSVLPSFYQAMACPNEVVSYEIVLSITRLIKKYRKELQVVAWDI  360
             MALWGAHRLYSLRNSPTSVLPSFY+AM CPNEVVSYEIVLSITRLIKKYR+ELQ V WD+
Sbjct  301   MALWGAHRLYSLRNSPTSVLPSFYEAMTCPNEVVSYEIVLSITRLIKKYRRELQAVTWDV  360

Query  361   LLNIIERLLQQLQTLDSPELRTIVHDLLTTVEELCDQNEFHGSQERYFELVERCADQRPE  420
             LLNIIERLLQQLQ+LDSPEL  IVHDLLTTVEELCDQNEFHGSQERYFELVER ADQRPE
Sbjct  361   LLNIIERLLQQLQSLDSPELTAIVHDLLTTVEELCDQNEFHGSQERYFELVERYADQRPE  420

Query  421   SSLLNLISYRAQSIHPAKDGWIQNLQALMERFFRSESRGAVRIKVLDVLSFVLLINRQFY  480
             SSLLNLI+YRAQSIHPAKDGWI NLQ LMERFFR+E+R AVRIKVLDVLSFVLLIN+QFY
Sbjct  421   SSLLNLITYRAQSIHPAKDGWIHNLQLLMERFFRNEARSAVRIKVLDVLSFVLLINKQFY  480

Query  481   EEELINSVVISQLSHIPEDKDHQVRKLATQLLVDLAEGCHTHHFNSLLDIIEKVMARSLS  540
             EEELINSVVISQLSHIPED+DHQVRKLATQLLVDLAEGCHTHHFNSLLDIIEKV+ARSLS
Sbjct  481   EEELINSVVISQLSHIPEDRDHQVRKLATQLLVDLAEGCHTHHFNSLLDIIEKVIARSLS  540

Query  541   PPPELEERDVAAYSASLEDVKTAVLGLLVILQTKLYTLPASHATRVYEMLVSHIQLHYKH  600
             PPPELEERDVAAYSASLEDVKTAVLGLLVILQTKLY LPASHA RVYE LVSH+QLHYKH
Sbjct  541   PPPELEERDVAAYSASLEDVKTAVLGLLVILQTKLYALPASHAMRVYETLVSHLQLHYKH  600

Query  601   SYTLPIASSIRLQAFDFLLLLRADSLHRLGLPNKDGVVRFSPYCVCDYMEPERGSEKKTS  660
             SYTLPIASSIRLQAFDFLL+LRADSLHRLGLPNKDGVVRFSPYC+CDY+EPERGSEKK S
Sbjct  601   SYTLPIASSIRLQAFDFLLMLRADSLHRLGLPNKDGVVRFSPYCLCDYVEPERGSEKKAS  660

Query  661   GPLSPPTGPPGPAPAGPAVRLGSVPYSLLFRVLLQCLKQESDWKVLKLVLGRLPESLRYK  720
             GPLSPPTGPPGP P GP VRLGS+PYSLLFRVLLQCLKQE+DWKVL+LVL +LPESLRYK
Sbjct  661   GPLSPPTGPPGPVPTGPTVRLGSLPYSLLFRVLLQCLKQETDWKVLRLVLSKLPESLRYK  720

Query  721   VLIFTSPCSVDQLCSALCSMLSGPKTLERLRGAPEGFSRTDLHLAVVPVLTALISYHNYL  780
             VL FTSPCSVDQL +ALCSMLSGPKTLERLRG PEGFSRTDLHLAVVPVLTALISYHNYL
Sbjct  721   VLTFTSPCSVDQLSAALCSMLSGPKTLERLRGTPEGFSRTDLHLAVVPVLTALISYHNYL  780

Query  781   DKTKQREMVYCLEQGLIHRCASQCVVALSICSVEMPDIIIKALPVLVVKLTHISATASMA  840
             DKT+QREMVYCLEQGLI+RCASQCVVAL++CSVEMPD+IIKALPVLVVKLTHISATASMA
Sbjct  781   DKTRQREMVYCLEQGLIYRCASQCVVALAVCSVEMPDVIIKALPVLVVKLTHISATASMA  840

Query  841   VPLLEFLSTLARLPHLYRNFAAEQYASVFAISLPYTNPSKFNQYIVCLAHHVIAMWFIRC  900
             VPLLEFLSTLARLPHLYRNFAAEQYASVFAISLPYTNPSKFNQYIVCLAHHVIAMWFIRC
Sbjct  841   VPLLEFLSTLARLPHLYRNFAAEQYASVFAISLPYTNPSKFNQYIVCLAHHVIAMWFIRC  900

Query  901   RLPFRKDFVPFITKGLRSNVLLSFDDTPEKDSFRARSTSLNERPKSLRIARPPKQGLNNS  960
             RLPFRKDFVP+ITKGLRSNVLLSFDDTPEKDSFRARSTSLNERPK               
Sbjct  901   RLPFRKDFVPYITKGLRSNVLLSFDDTPEKDSFRARSTSLNERPK---------------  945

Query  961   PPVKEFKESSAAEAFRCRSISVSEHVVRSRIQTSLTSASLGSADENSVAQADDSLKNLHL  1020
                                          RIQTSLTSASLGSADENS+AQADDSLKNLHL
Sbjct  946   -----------------------------RIQTSLTSASLGSADENSMAQADDSLKNLHL  976

Query  1021  ELTETCLDMMARYVFSNFTAVPKRSPVGEFLLAGGRTKTWLVGNKLVTVTTSVGTGTRSL  1080
             ELTETCLDMMARYVFSNFTAVPKRSPVGEFLLAGGRTKTWLVGNKLVTVTTSVGTGTRSL
Sbjct  977   ELTETCLDMMARYVFSNFTAVPKRSPVGEFLLAGGRTKTWLVGNKLVTVTTSVGTGTRSL  1036

Query  1081  LGLDSGELQSGPESSSSPGVHVRQTKEAPAKLESQAGQQVSRGARDRVRSMSGGHGLRVG  1140
             LGLDSGELQ GPE SS PGVHVRQ KEAPAKLESQAGQQV RGARDRVRSMSGGHGLRVG
Sbjct  1037  LGLDSGELQGGPELSSDPGVHVRQIKEAPAKLESQAGQQVCRGARDRVRSMSGGHGLRVG  1096

Query  1141  ALDVPASQFLGSATSPGPRTAPAAKPEKASAGTRVPVQ-EKTNLAAYVPLLTQGWAEILV  1199
              LD PAS F GS +SPG  TAPA KPEKASAG+++P Q EKTNLAAYVPLLTQGWAEILV
Sbjct  1097  TLDAPASHFPGSPSSPGSETAPAGKPEKASAGSQLPAQKEKTNLAAYVPLLTQGWAEILV  1156

Query  1200  RRPTGNTSWLMSLENPLSPFSSDINNMPLQELSNALMAAERFKEHRDTALYKSLSVPAAS  1259
             RRPTGNTSWLMSLENPLSPFSSDINNMPLQELSNALMAAERFKE RDTALYKSLSVPAA 
Sbjct  1157  RRPTGNTSWLMSLENPLSPFSSDINNMPLQELSNALMAAERFKERRDTALYKSLSVPAAG  1216

Query  1260  TAKPPPLPRSNTVASFSSLYQSSCQGQLHRSVSWADSAVVMEEGSPGEVPVLVEPPGLED  1319
             +AKPPP PRSNT                       DSAVV+EEG PGE       P LED
Sbjct  1217  SAKPPPPPRSNT-----------------------DSAVVLEEGGPGEPGWPGGVPELED  1253

Query  1320  VEAALGMDR---RTDAYSRSSSVSSQEEKSLHAEELVGRGIPIERVVSSEGGRPSVDLSF  1376
             +EA L   +   R +A+SRSSS SSQEEK  HAE+L   GIPIER VSSEG R SVDL+F
Sbjct  1254  LEAPLDTGQRCCRAEAFSRSSSTSSQEEKLFHAEDLAAGGIPIERAVSSEGSRSSVDLTF  1313

Query  1377  QPSQPLSKSSSSPELQTLQDILGDPGDKADVGRLSPEVKARSQSGTLDGESAAWSASGED  1436
             QPSQPLSKSSSSPELQTLQD+LGD GDKAD GRLSPE KARSQSG LDGE AAW A GE+
Sbjct  1314  QPSQPLSKSSSSPELQTLQDVLGDLGDKADAGRLSPEAKARSQSGILDGEGAAWPAPGEE  1373

Query  1437  SRG----QPEGPLPSSSPRSPSGLRPRGYTISDSAPSRRGKRVERDALKSRATASNAEKV  1492
              RG    Q EGPLPSS PRSPSGLRPRGYTISDSAPSRRGKRVERDA K RA   N EKV
Sbjct  1374  GRGRGPSQTEGPLPSSCPRSPSGLRPRGYTISDSAPSRRGKRVERDAFKGRARTPNTEKV  1433

Query  1493  PGINPSFVFLQLYHSPFFGDESNKPILLPNESQSFERSVQLLDQIPSYDTHKIAVLYVGE  1552
             PGINPSFVFLQLYHSPFFGDESNKPILLP+E  SFERSVQLLDQIPSYDTHKIAVLYVGE
Sbjct  1434  PGINPSFVFLQLYHSPFFGDESNKPILLPSE--SFERSVQLLDQIPSYDTHKIAVLYVGE  1491

Query  1553  GQSNSELAILSNEHGSYRYTEFLTGLGRLIELKDCQPDKVYLGGLDVCGEDGQFTYCWHD  1612
             GQSNSELAILSNEHGSYRYTEFLTGLG+LIELKDCQPDKVYLGGLDVCGEDGQFTYCWHD
Sbjct  1492  GQSNSELAILSNEHGSYRYTEFLTGLGKLIELKDCQPDKVYLGGLDVCGEDGQFTYCWHD  1551

Query  1613  DIMQAVFHIATLMPTKDVDKHRCDKKRHLGNDFVSIVYNDSGEDFKLGTIKGQFNFVHVI  1672
             DIMQAVFHIATLMPTKDVDKHRCDKKRHLGNDFVSIVYNDSGEDFKLGTIKGQFNFVHVI
Sbjct  1552  DIMQAVFHIATLMPTKDVDKHRCDKKRHLGNDFVSIVYNDSGEDFKLGTIKGQFNFVHVI  1611

Query  1673  VTPLDYECNLVSLQCRKDMEGLVDTSVAKIVSDRNLPFVARQMALHANMASQVHHSRSNP  1732
             +TPLDYECNLVSLQCRKDMEGLVDTSVAKIVSDRNLPFVARQMALHANMASQVHHSRSNP
Sbjct  1612  ITPLDYECNLVSLQCRKDMEGLVDTSVAKIVSDRNLPFVARQMALHANMASQVHHSRSNP  1671

Query  1733  TDIYPSKWIARLRHIKRLRQRICEEAAYSNPSLPLV--HPPSHSKAPAQTPAEPTPGYEV  1790
             TDIYPSKWIARLRHIKRLRQRI EEA YSN SLP +  HPP H+KAPAQ PAEPTP YE 
Sbjct  1672  TDIYPSKWIARLRHIKRLRQRIREEAHYSNASLPQMQTHPPGHAKAPAQAPAEPTPTYET  1731

Query  1791  GQRKRLISSVEDFTEFV  1807
             GQRKRLISSV+DFTEFV
Sbjct  1732  GQRKRLISSVDDFTEFV  1748


>tuberin isoform X11 [Sus scrofa]
Sequence ID: XP_020942436.1 Length: 1742 
Range 1: 1 to 1742

Score:3096 bits(8028), Expect:0.0, 
Method:Compositional matrix adjust., 
Identities:1577/1817(87%), Positives:1637/1817(90%), Gaps:85/1817(4%)

Query  1     MAKPTSKDSGLKEKFKILLGLGTPRPNPRSAEGKQTEFIITAEILRELSMECGLNNRIRM  60
             MAKPT KDSGLKEKFKILLGLGT RPNPRSAEGKQTEFIITAEILRELS+ECGLNNRIRM
Sbjct  1     MAKPTGKDSGLKEKFKILLGLGTSRPNPRSAEGKQTEFIITAEILRELSVECGLNNRIRM  60

Query  61    IGQICEVAKTKKFEEHAVEALWKAVADLLQPERPLEARHAVLALLKAIVQGQGERLGVLR  120
             IGQICEVA+TKKFEEHAVEALWKAV+DLLQPERP EARHAVLALLKAIVQGQG+RLG+LR
Sbjct  61    IGQICEVARTKKFEEHAVEALWKAVSDLLQPERPPEARHAVLALLKAIVQGQGDRLGILR  120

Query  121   ALFFKVIKDYPSNEDLHERLEVFKALTDNGRHITYLEEELADFVLQWMDVGLSSEFLLVL  180
             ALFFK IKDYPS+EDLHERLEVFKALTDNGRHI YLEE+LA+FVLQWMDVGL+SEFLLVL
Sbjct  121   ALFFKAIKDYPSHEDLHERLEVFKALTDNGRHINYLEEDLAEFVLQWMDVGLTSEFLLVL  180

Query  181   VNLVKFNSCYLDEYIARMVQMICLLCVRTASSVDIEVSLQVLDAVVCYNCLPAESLPLFI  240
             VNLVKFNSCYLDEYIA MV MICLLCV+T SSVDIEVSLQVLDAVVCYNCLPAESLPLFI
Sbjct  181   VNLVKFNSCYLDEYIASMVHMICLLCVQTVSSVDIEVSLQVLDAVVCYNCLPAESLPLFI  240

Query  241   VTLCRTINVKELCEPCWKLMRNLLGTHLGHSAIYNMCHLMEDRAYMEDAPLLRGAVFFVG  300
             VTLCRTINVKELCEPCWKLMRNLLGTHLGHSAIY+MC LMEDRA+MEDAPLLRGAVFFVG
Sbjct  241   VTLCRTINVKELCEPCWKLMRNLLGTHLGHSAIYHMCRLMEDRAFMEDAPLLRGAVFFVG  300

Query  301   MALWGAHRLYSLRNSPTSVLPSFYQAMACPNEVVSYEIVLSITRLIKKYRKELQVVAWDI  360
             MALWGAHRLYSLRNSPTSVLPSFY+AM CPNEVVSYEIVLSITRLIKKYR+ELQ V WD+
Sbjct  301   MALWGAHRLYSLRNSPTSVLPSFYEAMTCPNEVVSYEIVLSITRLIKKYRRELQAVTWDV  360

Query  361   LLNIIERLLQQLQTLDSPELRTIVHDLLTTVEELCDQNEFHGSQERYFELVERCADQRPE  420
             LLNIIERLLQQLQ+LDSPEL  IVHDLLTTVEELCDQNEFHGSQERYFELVER ADQRPE
Sbjct  361   LLNIIERLLQQLQSLDSPELTAIVHDLLTTVEELCDQNEFHGSQERYFELVERYADQRPE  420

Query  421   SSLLNLISYRAQSIHPAKDGWIQNLQALMERFFRSESRGAVRIKVLDVLSFVLLINRQFY  480
             SSLLNLI+YRAQSIHPAKDGWI NLQ LMERFFR+E+R AVRIKVLDVLSFVLLIN+QFY
Sbjct  421   SSLLNLITYRAQSIHPAKDGWIHNLQLLMERFFRNEARSAVRIKVLDVLSFVLLINKQFY  480

Query  481   EEELINSVVISQLSHIPEDKDHQVRKLATQLLVDLAEGCHTHHFNSLLDIIEKVMARSLS  540
             EEELINSVVISQLSHIPED+DHQVRKLATQLLVDLAEGCHTHHFNSLLDIIEKV+ARSLS
Sbjct  481   EEELINSVVISQLSHIPEDRDHQVRKLATQLLVDLAEGCHTHHFNSLLDIIEKVIARSLS  540

Query  541   PPPELEERDVAAYSASLEDVKTAVLGLLVILQTKLYTLPASHATRVYEMLVSHIQLHYKH  600
             PPPELEERDVAAYSASLEDVKTAVLGLLVILQTKLY LPASHA RVYE LVSH+QLHYKH
Sbjct  541   PPPELEERDVAAYSASLEDVKTAVLGLLVILQTKLYALPASHAMRVYETLVSHLQLHYKH  600

Query  601   SYTLPIASSIRLQAFDFLLLLRADSLHRLGLPNKDGVVRFSPYCVCDYMEPERGSEKKTS  660
             SYTLPIASSIRLQAFDFLL+LRADSLHRLGLPNKDGVVRFSPYC+CDY+EPERGSEKK S
Sbjct  601   SYTLPIASSIRLQAFDFLLMLRADSLHRLGLPNKDGVVRFSPYCLCDYVEPERGSEKKAS  660

Query  661   GPLSPPTGPPGPAPAGPAVRLGSVPYSLLFRVLLQCLKQESDWKVLKLVLGRLPESLRYK  720
             GPLSPPTGPPGP P GP VRLGS+PYSLLFRVLLQCLKQE+DWKVL+LVL +LPESLRYK
Sbjct  661   GPLSPPTGPPGPVPTGPTVRLGSLPYSLLFRVLLQCLKQETDWKVLRLVLSKLPESLRYK  720

Query  721   VLIFTSPCSVDQLCSALCSMLSGPKTLERLRGAPEGFSRTDLHLAVVPVLTALISYHNYL  780
             VL FTSPCSVDQL +ALCSMLSGPKTLERLRG PEGFSRTDLHLAVVPVLTALISYHNYL
Sbjct  721   VLTFTSPCSVDQLSAALCSMLSGPKTLERLRGTPEGFSRTDLHLAVVPVLTALISYHNYL  780

Query  781   DKTKQREMVYCLEQGLIHRCASQCVVALSICSVEMPDIIIKALPVLVVKLTHISATASMA  840
             DKT+QREMVYCLEQGLI+RCASQCVVAL++CSVEMPD+IIKALPVLVVKLTHISATASMA
Sbjct  781   DKTRQREMVYCLEQGLIYRCASQCVVALAVCSVEMPDVIIKALPVLVVKLTHISATASMA  840

Query  841   VPLLEFLSTLARLPHLYRNFAAEQYASVFAISLPYTNPSKFNQYIVCLAHHVIAMWFIRC  900
             VPLLEFLSTLARLPHLYRNFAAEQYASVFAISLPYTNPSKFNQYIVCLAHHVIAMWFIRC
Sbjct  841   VPLLEFLSTLARLPHLYRNFAAEQYASVFAISLPYTNPSKFNQYIVCLAHHVIAMWFIRC  900

Query  901   RLPFRKDFVPFITKGLRSNVLLSFDDTPEKDSFRARSTSLNERPKSLRIARPPKQGLNNS  960
             RLPFRKDFVP+ITKGLRSNVLLSFDDTPEKDSFRARSTSLNERPK               
Sbjct  901   RLPFRKDFVPYITKGLRSNVLLSFDDTPEKDSFRARSTSLNERPK---------------  945

Query  961   PPVKEFKESSAAEAFRCRSISVSEHVVRSRIQTSLTSASLGSADENSVAQADDSLKNLHL  1020
                                          RIQTSLTSASLGSADENS+AQADDSLKNLHL
Sbjct  946   -----------------------------RIQTSLTSASLGSADENSMAQADDSLKNLHL  976

Query  1021  ELTETCLDMMARYVFSNFTAVPKRSPVGEFLLAGGRTKTWLVGNKLVTVTTSVGTGTRSL  1080
             ELTETCLDMMARYVFSNFTAVPKRSPVGEFLLAGGRTKTWLVGNKLVTVTTSVGTGTRSL
Sbjct  977   ELTETCLDMMARYVFSNFTAVPKRSPVGEFLLAGGRTKTWLVGNKLVTVTTSVGTGTRSL  1036

Query  1081  LGLDSGELQSGPESSSSPGVHVRQTKEAPAKLESQAGQQVSRGARDRVRSMSGGHGLRVG  1140
             LGLDSGELQ GPE SS PGVHVRQ KEAPAKLESQAGQQV RGARDRVRSMSGGHGLRVG
Sbjct  1037  LGLDSGELQGGPELSSDPGVHVRQIKEAPAKLESQAGQQVCRGARDRVRSMSGGHGLRVG  1096

Query  1141  ALDVPASQFLGSATSPGPRTAPAAKPEKASAGTRVPVQ-EKTNLAAYVPLLTQGWAEILV  1199
              LD PAS F GS +SPG  TAPA KPEKASAG+++P Q EKTNLAAYVPLLTQGWAEILV
Sbjct  1097  TLDAPASHFPGSPSSPGSETAPAGKPEKASAGSQLPAQKEKTNLAAYVPLLTQGWAEILV  1156

Query  1200  RRPTGNTSWLMSLENPLSPFSSDINNMPLQELSNALMAAERFKEHRDTALYKSLSVPAAS  1259
             RRPTGNTSWLMSLENPLSPFSSDINNMPLQELSNALMAAERFKE RDTALYKSLSVPAA 
Sbjct  1157  RRPTGNTSWLMSLENPLSPFSSDINNMPLQELSNALMAAERFKERRDTALYKSLSVPAAG  1216

Query  1260  TAKPPPLPRSNTVASFSSLYQSSCQGQLHRSVSWADSAVVMEEGSPGEVPVLVEPPGLED  1319
             +AKPPP PRSNTVASFSSL QS CQG+LHRS+SWADSAVV+EEG PGE       P LED
Sbjct  1217  SAKPPPPPRSNTVASFSSLCQSRCQGKLHRSISWADSAVVLEEGGPGEPGWPGGVPELED  1276

Query  1320  VEAALGMDR---RTDAYSRSSSVSSQEEKSLHAEELVGRGIPIERVVSSEGGRPSVDLSF  1376
             +EA L   +   R +A+SRSSS SSQEEK  HAE+L   GIPIER VSSEG R SVDL+F
Sbjct  1277  LEAPLDTGQRCCRAEAFSRSSSTSSQEEKLFHAEDLAAGGIPIERAVSSEGSRSSVDLTF  1336

Query  1377  QPSQPLSKSSSSPELQTLQDILGDPGDKADVGRLSPEVKARSQSGTLDGESAAWSASGED  1436
             QPSQPLSKSSSSPELQTLQD+LGD GDKAD GRLSPE KARSQSG LDGE AAW A GE+
Sbjct  1337  QPSQPLSKSSSSPELQTLQDVLGDLGDKADAGRLSPEAKARSQSGILDGEGAAWPAPGEE  1396

Query  1437  SRG----QPEGPLPSSSPRSPSGLRPRGYTISDSAPSRRGKRVERDALKSRATASNAEKV  1492
              RG    Q EGPLPSS PRSPSGLRPRGYTISDSAPSRRGKRVERDA K RA   N EKV
Sbjct  1397  GRGRGPSQTEGPLPSSCPRSPSGLRPRGYTISDSAPSRRGKRVERDAFKGRARTPNTEKV  1456

Query  1493  PGINPSFVFLQLYHSPFFGDESNKPILLPNESQSFERSVQLLDQIPSYDTHKIAVLYVGE  1552
             PGINPSFVFLQLYHSPFFGDESNKPILLP+E                             
Sbjct  1457  PGINPSFVFLQLYHSPFFGDESNKPILLPSE-----------------------------  1487

Query  1553  GQSNSELAILSNEHGSYRYTEFLTGLGRLIELKDCQPDKVYLGGLDVCGEDGQFTYCWHD  1612
               SNSELAILSNEHGSYRYTEFLTGLG+LIELKDCQPDKVYLGGLDVCGEDGQFTYCWHD
Sbjct  1488  --SNSELAILSNEHGSYRYTEFLTGLGKLIELKDCQPDKVYLGGLDVCGEDGQFTYCWHD  1545

Query  1613  DIMQAVFHIATLMPTKDVDKHRCDKKRHLGNDFVSIVYNDSGEDFKLGTIKGQFNFVHVI  1672
             DIMQAVFHIATLMPTKDVDKHRCDKKRHLGNDFVSIVYNDSGEDFKLGTIKGQFNFVHVI
Sbjct  1546  DIMQAVFHIATLMPTKDVDKHRCDKKRHLGNDFVSIVYNDSGEDFKLGTIKGQFNFVHVI  1605

Query  1673  VTPLDYECNLVSLQCRKDMEGLVDTSVAKIVSDRNLPFVARQMALHANMASQVHHSRSNP  1732
             +TPLDYECNLVSLQCRKDMEGLVDTSVAKIVSDRNLPFVARQMALHANMASQVHHSRSNP
Sbjct  1606  ITPLDYECNLVSLQCRKDMEGLVDTSVAKIVSDRNLPFVARQMALHANMASQVHHSRSNP  1665

Query  1733  TDIYPSKWIARLRHIKRLRQRICEEAAYSNPSLPLV--HPPSHSKAPAQTPAEPTPGYEV  1790
             TDIYPSKWIARLRHIKRLRQRI EEA YSN SLP +  HPP H+KAPAQ PAEPTP YE 
Sbjct  1666  TDIYPSKWIARLRHIKRLRQRIREEAHYSNASLPQMQTHPPGHAKAPAQAPAEPTPTYET  1725

Query  1791  GQRKRLISSVEDFTEFV  1807
             GQRKRLISSV+DFTEFV
Sbjct  1726  GQRKRLISSVDDFTEFV  1742


>tuberin isoform X4 [Sus scrofa]
Sequence ID: XP_020942433.1 Length: 1789 
Range 1: 1 to 1789

Score:3087 bits(8003), Expect:0.0, 
Method:Compositional matrix adjust., 
Identities:1587/1858(85%), Positives:1645/1858(88%), Gaps:120/1858(6%)

Query  1     MAKPTSKDSGLKEKFKILLGLGTPRPNPRSAEGKQTEFIITAEILRELSMECGLNNRIRM  60
             MAKPT KDSGLKEKFKILLGLGT RPNPRSAEGKQTEFIITAEILRELS+ECGLNNRIRM
Sbjct  1     MAKPTGKDSGLKEKFKILLGLGTSRPNPRSAEGKQTEFIITAEILRELSVECGLNNRIRM  60

Query  61    IGQICEVAKTKKFEEHAVEALWKAVADLLQPERPLEARHAVLALLKAIVQGQGERLGVLR  120
             IGQICEVA+TKKFEEHAVEALWKAV+DLLQPERP EARHAVLALLKAIVQGQG+RLG+LR
Sbjct  61    IGQICEVARTKKFEEHAVEALWKAVSDLLQPERPPEARHAVLALLKAIVQGQGDRLGILR  120

Query  121   ALFFKVIKDYPSNEDLHERLEVFKALTDNGRHITYLEEELADFVLQWMDVGLSSEFLLVL  180
             ALFFK IKDYPS+EDLHERLEVFKALTDNGRHI YLEE+LA+FVLQWMDVGL+SEFLLVL
Sbjct  121   ALFFKAIKDYPSHEDLHERLEVFKALTDNGRHINYLEEDLAEFVLQWMDVGLTSEFLLVL  180

Query  181   VNLVKFNSCYLDEYIARMVQMICLLCVRTASSVDIEVSLQVLDAVVCYNCLPAESLPLFI  240
             VNLVKFNSCYLDEYIA MV MICLLCV+T SSVDIEVSLQVLDAVVCYNCLPAESLPLFI
Sbjct  181   VNLVKFNSCYLDEYIASMVHMICLLCVQTVSSVDIEVSLQVLDAVVCYNCLPAESLPLFI  240

Query  241   VTLCRTINVKELCEPCWKLMRNLLGTHLGHSAIYNMCHLMEDRAYMEDAPLLRGAVFFVG  300
             VTLCRTINVKELCEPCWKLMRNLLGTHLGHSAIY+MC LMEDRA+MEDAPLLRGAVFFVG
Sbjct  241   VTLCRTINVKELCEPCWKLMRNLLGTHLGHSAIYHMCRLMEDRAFMEDAPLLRGAVFFVG  300

Query  301   MALWGAHRLYSLRNSPTSVLPSFYQAMACPNEVVSYEIVLSITRLIKKYRKELQVVAWDI  360
             MALWGAHRLYSLRNSPTSVLPSFY+AM CPNEVVSYEIVLSITRLIKKYR+ELQ V WD+
Sbjct  301   MALWGAHRLYSLRNSPTSVLPSFYEAMTCPNEVVSYEIVLSITRLIKKYRRELQAVTWDV  360

Query  361   LLNIIERLLQQLQTLDSPELRTIVHDLLTTVEELCDQNEFHGSQERYFELVERCADQRPE  420
             LLNIIERLLQQLQ+LDSPEL  IVHDLLTTVEELCDQNEFHGSQERYFELVER ADQRPE
Sbjct  361   LLNIIERLLQQLQSLDSPELTAIVHDLLTTVEELCDQNEFHGSQERYFELVERYADQRPE  420

Query  421   SSLLNLISYRAQSIHPAKDGWIQNLQALMERFFRSESRGAVRIKVLDVLSFVLLINRQFY  480
             SSLLNLI+YRAQSIHPAKDGWI NLQ LMERFFR+E+R AVRIKVLDVLSFVLLIN+QFY
Sbjct  421   SSLLNLITYRAQSIHPAKDGWIHNLQLLMERFFRNEARSAVRIKVLDVLSFVLLINKQFY  480

Query  481   EEELINSVVISQLSHIPEDKDHQVRKLATQLLVDLAEGCHTHHFNSLLDIIEKVMARSLS  540
             EEELINSVVISQLSHIPED+DHQVRKLATQLLVDLAEGCHTHHFNSLLDIIEKV+ARSLS
Sbjct  481   EEELINSVVISQLSHIPEDRDHQVRKLATQLLVDLAEGCHTHHFNSLLDIIEKVIARSLS  540

Query  541   PPPELEERDVAAYSASLEDVKTAVLGLLVILQTKLYTLPASHATRVYEMLVSHIQLHYKH  600
             PPPELEERDVAAYSASLEDVKTAVLGLLVILQTKLY LPASHA RVYE LVSH+QLHYKH
Sbjct  541   PPPELEERDVAAYSASLEDVKTAVLGLLVILQTKLYALPASHAMRVYETLVSHLQLHYKH  600

Query  601   SYTLPIASSIRLQAFDFLLLLRADSLHRLGLPNKDGVVRFSPYCVCDYMEPERGSEKKTS  660
             SYTLPIASSIRLQAFDFLL+LRADSLHRLGLPNKDGVVRFSPYC+CDY+EPERGSEKK S
Sbjct  601   SYTLPIASSIRLQAFDFLLMLRADSLHRLGLPNKDGVVRFSPYCLCDYVEPERGSEKKAS  660

Query  661   GPLSPPTGPPGPAPAGPAVRLGSVPYSLLFRVLLQCLKQESDWKVLKLVLGRLPESLRYK  720
             GPLSPPTGPPGP P GP VRLGS+PYSLLFRVLLQCLKQE+DWKVL+LVL +LPESLRYK
Sbjct  661   GPLSPPTGPPGPVPTGPTVRLGSLPYSLLFRVLLQCLKQETDWKVLRLVLSKLPESLRYK  720

Query  721   VLIFTSPCSVDQLCSALCSMLSGPKTLERLRGAPEGFSRTDLHLAVVPVLTALISYHNYL  780
             VL FTSPCSVDQL +ALCSMLSGPKTLERLRG PEGFSRTDLHLAVVPVLTALISYHNYL
Sbjct  721   VLTFTSPCSVDQLSAALCSMLSGPKTLERLRGTPEGFSRTDLHLAVVPVLTALISYHNYL  780

Query  781   DKTKQREMVYCLEQGLIHRCASQCVVALSICSVEMPDIIIKALPVLVVKLTHISATASMA  840
             DKT+QREMVYCLEQGLI+RCASQCVVAL++CSVEMPD+IIKALPVLVVKLTHISATASMA
Sbjct  781   DKTRQREMVYCLEQGLIYRCASQCVVALAVCSVEMPDVIIKALPVLVVKLTHISATASMA  840

Query  841   VPLLEFLSTLARLPHLYRNFAAEQYASVFAISLPYTNPSKFNQYIVCLAHHVIAMWFIRC  900
             VPLLEFLSTLARLPHLYRNFAAEQYASVFAISLPYTNPSKFNQYIVCLAHHVIAMWFIRC
Sbjct  841   VPLLEFLSTLARLPHLYRNFAAEQYASVFAISLPYTNPSKFNQYIVCLAHHVIAMWFIRC  900

Query  901   RLPFRKDFVPFITKGLRSNVLLSFDDTPEKDSFRARSTSLNERPKSLRIARPPKQGLNNS  960
             RLPFRKDFVP+ITKGLRSNVLLSFDDTPEKDSFRARSTSLNERPK               
Sbjct  901   RLPFRKDFVPYITKGLRSNVLLSFDDTPEKDSFRARSTSLNERPK---------------  945

Query  961   PPVKEFKESSAAEAFRCRSISVSEHVVRSRIQTSLTSASLGSADENSVAQADDSLKNLHL  1020
                                          RIQTSLTSASLGSADENS+AQADDSLKNLHL
Sbjct  946   -----------------------------RIQTSLTSASLGSADENSMAQADDSLKNLHL  976

Query  1021  ELTETCLDMMARYVFSNFTAVPK-------------------------------------  1043
             ELTETCLDMMARYVFSNFTAVPK                                     
Sbjct  977   ELTETCLDMMARYVFSNFTAVPKRCEAGCGPGASSGHGPHQSHGSKSGVGGPARREVGGH  1036

Query  1044  ----RSPVGEFLLAGGRTKTWLVGNKLVTVTTSVGTGTRSLLGLDSGELQSGPESSSSPG  1099
                 RSPVGEFLLAGGRTKTWLVGNKLVTVTTSVGTGTRSLLGLDSGELQ GPE SS PG
Sbjct  1037  SCAFRSPVGEFLLAGGRTKTWLVGNKLVTVTTSVGTGTRSLLGLDSGELQGGPELSSDPG  1096

Query  1100  VHVRQTKEAPAKLESQAGQQVSRGARDRVRSMSGGHGLRVGALDVPASQFLGSATSPGPR  1159
             VHVRQ KEAPAKLESQAGQQV RGARDRVRSMSGGHGLRVG LD PAS F GS +SPG  
Sbjct  1097  VHVRQIKEAPAKLESQAGQQVCRGARDRVRSMSGGHGLRVGTLDAPASHFPGSPSSPGSE  1156

Query  1160  TAPAAKPEKASAGTRVPVQ-EKTNLAAYVPLLTQGWAEILVRRPTGNTSWLMSLENPLSP  1218
             TAPA KPEKASAG+++P Q EKTNLAAYVPLLTQGWAEILVRRPTGNTSWLMSLENPLSP
Sbjct  1157  TAPAGKPEKASAGSQLPAQKEKTNLAAYVPLLTQGWAEILVRRPTGNTSWLMSLENPLSP  1216

Query  1219  FSSDINNMPLQELSNALMAAERFKEHRDTALYKSLSVPAASTAKPPPLPRSNTVASFSSL  1278
             FSSDINNMPLQELSNALMAAERFKE RDTALYKSLSVPAA +AKPPP PRSNT       
Sbjct  1217  FSSDINNMPLQELSNALMAAERFKERRDTALYKSLSVPAAGSAKPPPPPRSNT-------  1269

Query  1279  YQSSCQGQLHRSVSWADSAVVMEEGSPGEVPVLVEPPGLEDVEAALGMDR---RTDAYSR  1335
                             DSAVV+EEG PGE       P LED+EA L   +   R +A+SR
Sbjct  1270  ----------------DSAVVLEEGGPGEPGWPGGVPELEDLEAPLDTGQRCCRAEAFSR  1313

Query  1336  SSSVSSQEEKSLHAEELVGRGIPIERVVSSEGGRPSVDLSFQPSQPLSKSSSSPELQTLQ  1395
             SSS SSQEEK  HAE+L   GIPIER VSSEG R SVDL+FQPSQPLSKSSSSPELQTLQ
Sbjct  1314  SSSTSSQEEKLFHAEDLAAGGIPIERAVSSEGSRSSVDLTFQPSQPLSKSSSSPELQTLQ  1373

Query  1396  DILGDPGDKADVGRLSPEVKARSQSGTLDGESAAWSASGEDSRG----QPEGPLPSSSPR  1451
             D+LGD GDKAD GRLSPE KARSQSG LDGE AAW A GE+ RG    Q EGPLPSS PR
Sbjct  1374  DVLGDLGDKADAGRLSPEAKARSQSGILDGEGAAWPAPGEEGRGRGPSQTEGPLPSSCPR  1433

Query  1452  SPSGLRPRGYTISDSAPSRRGKRVERDALKSRATASNAEKVPGINPSFVFLQLYHSPFFG  1511
             SPSGLRPRGYTISDSAPSRRGKRVERDA K RA   N EKVPGINPSFVFLQLYHSPFFG
Sbjct  1434  SPSGLRPRGYTISDSAPSRRGKRVERDAFKGRARTPNTEKVPGINPSFVFLQLYHSPFFG  1493

Query  1512  DESNKPILLPNESQSFERSVQLLDQIPSYDTHKIAVLYVGEGQSNSELAILSNEHGSYRY  1571
             DESNKPILLP+E  SFERSVQLLDQIPSYDTHKIAVLYVGEGQSNSELAILSNEHGSYRY
Sbjct  1494  DESNKPILLPSE--SFERSVQLLDQIPSYDTHKIAVLYVGEGQSNSELAILSNEHGSYRY  1551

Query  1572  TEFLTGLGRLIELKDCQPDKVYLGGLDVCGEDGQFTYCWHDDIMQAVFHIATLMPTKDVD  1631
             TEFLTGLG+LIELKDCQPDKVYLGGLDVCGEDGQFTYCWHDDIMQAVFHIATLMPTKDVD
Sbjct  1552  TEFLTGLGKLIELKDCQPDKVYLGGLDVCGEDGQFTYCWHDDIMQAVFHIATLMPTKDVD  1611

Query  1632  KHRCDKKRHLGNDFVSIVYNDSGEDFKLGTIKGQFNFVHVIVTPLDYECNLVSLQCRKDM  1691
             KHRCDKKRHLGNDFVSIVYNDSGEDFKLGTIKGQFNFVHVI+TPLDYECNLVSLQCRKDM
Sbjct  1612  KHRCDKKRHLGNDFVSIVYNDSGEDFKLGTIKGQFNFVHVIITPLDYECNLVSLQCRKDM  1671

Query  1692  EGLVDTSVAKIVSDRNLPFVARQMALHANMASQVHHSRSNPTDIYPSKWIARLRHIKRLR  1751
             EGLVDTSVAKIVSDRNLPFVARQMALHANMASQVHHSRSNPTDIYPSKWIARLRHIKRLR
Sbjct  1672  EGLVDTSVAKIVSDRNLPFVARQMALHANMASQVHHSRSNPTDIYPSKWIARLRHIKRLR  1731

Query  1752  QRICEEAAYSNPSLPLV--HPPSHSKAPAQTPAEPTPGYEVGQRKRLISSVEDFTEFV  1807
             QRI EEA YSN SLP +  HPP H+KAPAQ PAEPTP YE GQRKRLISSV+DFTEFV
Sbjct  1732  QRIREEAHYSNASLPQMQTHPPGHAKAPAQAPAEPTPTYETGQRKRLISSVDDFTEFV  1789


>tuberin isoform X12 [Sus scrofa]
Sequence ID: XP_020942437.1 Length: 1719 
Range 1: 1 to 1719

Score:3042 bits(7887), Expect:0.0, 
Method:Compositional matrix adjust., 
Identities:1558/1817(86%), Positives:1616/1817(88%), Gaps:108/1817(5%)

Query  1     MAKPTSKDSGLKEKFKILLGLGTPRPNPRSAEGKQTEFIITAEILRELSMECGLNNRIRM  60
             MAKPT KDSGLKEKFKILLGLGT RPNPRSAEGKQTEFIITAEILRELS+ECGLNNRIRM
Sbjct  1     MAKPTGKDSGLKEKFKILLGLGTSRPNPRSAEGKQTEFIITAEILRELSVECGLNNRIRM  60

Query  61    IGQICEVAKTKKFEEHAVEALWKAVADLLQPERPLEARHAVLALLKAIVQGQGERLGVLR  120
             IGQICEVA+TKKFEEHAVEALWKAV+DLLQPERP EARHAVLALLKAIVQGQG+RLG+LR
Sbjct  61    IGQICEVARTKKFEEHAVEALWKAVSDLLQPERPPEARHAVLALLKAIVQGQGDRLGILR  120

Query  121   ALFFKVIKDYPSNEDLHERLEVFKALTDNGRHITYLEEELADFVLQWMDVGLSSEFLLVL  180
             ALFFK IKDYPS+EDLHERLEVFKALTDNGRHI YLEE+LA+FVLQWMDVGL+SEFLLVL
Sbjct  121   ALFFKAIKDYPSHEDLHERLEVFKALTDNGRHINYLEEDLAEFVLQWMDVGLTSEFLLVL  180

Query  181   VNLVKFNSCYLDEYIARMVQMICLLCVRTASSVDIEVSLQVLDAVVCYNCLPAESLPLFI  240
             VNLVKFNSCYLDEYIA MV MICLLCV+T SSVDIEVSLQVLDAVVCYNCLPAESLPLFI
Sbjct  181   VNLVKFNSCYLDEYIASMVHMICLLCVQTVSSVDIEVSLQVLDAVVCYNCLPAESLPLFI  240

Query  241   VTLCRTINVKELCEPCWKLMRNLLGTHLGHSAIYNMCHLMEDRAYMEDAPLLRGAVFFVG  300
             VTLCRTINVKELCEPCWKLMRNLLGTHLGHSAIY+MC LMEDRA+MEDAPLLRGAVFFVG
Sbjct  241   VTLCRTINVKELCEPCWKLMRNLLGTHLGHSAIYHMCRLMEDRAFMEDAPLLRGAVFFVG  300

Query  301   MALWGAHRLYSLRNSPTSVLPSFYQAMACPNEVVSYEIVLSITRLIKKYRKELQVVAWDI  360
             MALWGAHRLYSLRNSPTSVLPSFY+AM CPNEVVSYEIVLSITRLIKKYR+ELQ V WD+
Sbjct  301   MALWGAHRLYSLRNSPTSVLPSFYEAMTCPNEVVSYEIVLSITRLIKKYRRELQAVTWDV  360

Query  361   LLNIIERLLQQLQTLDSPELRTIVHDLLTTVEELCDQNEFHGSQERYFELVERCADQRPE  420
             LLNIIERLLQQLQ+LDSPEL  IVHDLLTTVEELCDQNEFHGSQERYFELVER ADQRPE
Sbjct  361   LLNIIERLLQQLQSLDSPELTAIVHDLLTTVEELCDQNEFHGSQERYFELVERYADQRPE  420

Query  421   SSLLNLISYRAQSIHPAKDGWIQNLQALMERFFRSESRGAVRIKVLDVLSFVLLINRQFY  480
             SSLLNLI+YRAQSIHPAKDGWI NLQ LMERFFR+E+R AVRIKVLDVLSFVLLIN+QFY
Sbjct  421   SSLLNLITYRAQSIHPAKDGWIHNLQLLMERFFRNEARSAVRIKVLDVLSFVLLINKQFY  480

Query  481   EEELINSVVISQLSHIPEDKDHQVRKLATQLLVDLAEGCHTHHFNSLLDIIEKVMARSLS  540
             EEELINSVVISQLSHIPED+DHQVRKLATQLLVDLAEGCHTHHFNSLLDIIEKV+ARSLS
Sbjct  481   EEELINSVVISQLSHIPEDRDHQVRKLATQLLVDLAEGCHTHHFNSLLDIIEKVIARSLS  540

Query  541   PPPELEERDVAAYSASLEDVKTAVLGLLVILQTKLYTLPASHATRVYEMLVSHIQLHYKH  600
             PPPELEERDVAAYSASLEDVKTAVLGLLVILQTKLY LPASHA RVYE LVSH+QLHYKH
Sbjct  541   PPPELEERDVAAYSASLEDVKTAVLGLLVILQTKLYALPASHAMRVYETLVSHLQLHYKH  600

Query  601   SYTLPIASSIRLQAFDFLLLLRADSLHRLGLPNKDGVVRFSPYCVCDYMEPERGSEKKTS  660
             SYTLPIASSIRLQAFDFLL+LRADSLHRLGLPNKDGVVRFSPYC+CDY+EPERGSEKK S
Sbjct  601   SYTLPIASSIRLQAFDFLLMLRADSLHRLGLPNKDGVVRFSPYCLCDYVEPERGSEKKAS  660

Query  661   GPLSPPTGPPGPAPAGPAVRLGSVPYSLLFRVLLQCLKQESDWKVLKLVLGRLPESLRYK  720
             GPLSPPTGPPGP P GP VRLGS+PYSLLFRVLLQCLKQE+DWKVL+LVL +LPESLRYK
Sbjct  661   GPLSPPTGPPGPVPTGPTVRLGSLPYSLLFRVLLQCLKQETDWKVLRLVLSKLPESLRYK  720

Query  721   VLIFTSPCSVDQLCSALCSMLSGPKTLERLRGAPEGFSRTDLHLAVVPVLTALISYHNYL  780
             VL FTSPCSVDQL +ALCSMLSGPKTLERLRG PEGFSRTDLHLAVVPVLTALISYHNYL
Sbjct  721   VLTFTSPCSVDQLSAALCSMLSGPKTLERLRGTPEGFSRTDLHLAVVPVLTALISYHNYL  780

Query  781   DKTKQREMVYCLEQGLIHRCASQCVVALSICSVEMPDIIIKALPVLVVKLTHISATASMA  840
             DKT+QREMVYCLEQGLI+RCASQCVVAL++CSVEMPD+IIKALPVLVVKLTHISATASMA
Sbjct  781   DKTRQREMVYCLEQGLIYRCASQCVVALAVCSVEMPDVIIKALPVLVVKLTHISATASMA  840

Query  841   VPLLEFLSTLARLPHLYRNFAAEQYASVFAISLPYTNPSKFNQYIVCLAHHVIAMWFIRC  900
             VPLLEFLSTLARLPHLYRNFAAEQYASVFAISLPYTNPSKFNQYIVCLAHHVIAMWFIRC
Sbjct  841   VPLLEFLSTLARLPHLYRNFAAEQYASVFAISLPYTNPSKFNQYIVCLAHHVIAMWFIRC  900

Query  901   RLPFRKDFVPFITKGLRSNVLLSFDDTPEKDSFRARSTSLNERPKSLRIARPPKQGLNNS  960
             RLPFRKDFVP+ITKGLRSNVLLSFDDTPEKDSFRARSTSLNERPK               
Sbjct  901   RLPFRKDFVPYITKGLRSNVLLSFDDTPEKDSFRARSTSLNERPK---------------  945

Query  961   PPVKEFKESSAAEAFRCRSISVSEHVVRSRIQTSLTSASLGSADENSVAQADDSLKNLHL  1020
                                          RIQTSLTSASLGSADENS+AQADDSLKNLHL
Sbjct  946   -----------------------------RIQTSLTSASLGSADENSMAQADDSLKNLHL  976

Query  1021  ELTETCLDMMARYVFSNFTAVPKRSPVGEFLLAGGRTKTWLVGNKLVTVTTSVGTGTRSL  1080
             ELTETCLDMMARYVFSNFTAVPKRSPVGEFLLAGGRTKTWLVGNKLVTVTTSVGTGTRSL
Sbjct  977   ELTETCLDMMARYVFSNFTAVPKRSPVGEFLLAGGRTKTWLVGNKLVTVTTSVGTGTRSL  1036

Query  1081  LGLDSGELQSGPESSSSPGVHVRQTKEAPAKLESQAGQQVSRGARDRVRSMSGGHGLRVG  1140
             LGLDSGELQ GPE SS PGVHVRQ KEAPAKLESQAGQQV RGARDRVRSMSGGHGLRVG
Sbjct  1037  LGLDSGELQGGPELSSDPGVHVRQIKEAPAKLESQAGQQVCRGARDRVRSMSGGHGLRVG  1096

Query  1141  ALDVPASQFLGSATSPGPRTAPAAKPEKASAGTRVPVQ-EKTNLAAYVPLLTQGWAEILV  1199
              LD PAS F GS +SPG  TAPA KPEKASAG+++P Q EKTNLAAYVPLLTQGWAEILV
Sbjct  1097  TLDAPASHFPGSPSSPGSETAPAGKPEKASAGSQLPAQKEKTNLAAYVPLLTQGWAEILV  1156

Query  1200  RRPTGNTSWLMSLENPLSPFSSDINNMPLQELSNALMAAERFKEHRDTALYKSLSVPAAS  1259
             RRPTGNTSWLMSLENPLSPFSSDINNMPLQELSNALMAAERFKE RDTALYKSLSVPAA 
Sbjct  1157  RRPTGNTSWLMSLENPLSPFSSDINNMPLQELSNALMAAERFKERRDTALYKSLSVPAAG  1216

Query  1260  TAKPPPLPRSNTVASFSSLYQSSCQGQLHRSVSWADSAVVMEEGSPGEVPVLVEPPGLED  1319
             +AKPPP PRSNT                       DSAVV+EEG PGE       P LED
Sbjct  1217  SAKPPPPPRSNT-----------------------DSAVVLEEGGPGEPGWPGGVPELED  1253

Query  1320  VEAALGMDR---RTDAYSRSSSVSSQEEKSLHAEELVGRGIPIERVVSSEGGRPSVDLSF  1376
             +EA L   +   R +A+SRSSS SSQEEK  HAE+L   GIPIER VSSEG R SVDL+F
Sbjct  1254  LEAPLDTGQRCCRAEAFSRSSSTSSQEEKLFHAEDLAAGGIPIERAVSSEGSRSSVDLTF  1313

Query  1377  QPSQPLSKSSSSPELQTLQDILGDPGDKADVGRLSPEVKARSQSGTLDGESAAWSASGED  1436
             QPSQPLSKSSSSPELQTLQD+LGD GDKAD GRLSPE KARSQSG LDGE AAW A GE+
Sbjct  1314  QPSQPLSKSSSSPELQTLQDVLGDLGDKADAGRLSPEAKARSQSGILDGEGAAWPAPGEE  1373

Query  1437  SRG----QPEGPLPSSSPRSPSGLRPRGYTISDSAPSRRGKRVERDALKSRATASNAEKV  1492
              RG    Q EGPLPSS PRSPSGLRPRGYTISDSAPSRRGKRVERDA K RA   N EKV
Sbjct  1374  GRGRGPSQTEGPLPSSCPRSPSGLRPRGYTISDSAPSRRGKRVERDAFKGRARTPNTEKV  1433

Query  1493  PGINPSFVFLQLYHSPFFGDESNKPILLPNESQSFERSVQLLDQIPSYDTHKIAVLYVGE  1552
             PGINPSFVFLQLYHSPFFGDESNKPILLP+E                             
Sbjct  1434  PGINPSFVFLQLYHSPFFGDESNKPILLPSE-----------------------------  1464

Query  1553  GQSNSELAILSNEHGSYRYTEFLTGLGRLIELKDCQPDKVYLGGLDVCGEDGQFTYCWHD  1612
               SNSELAILSNEHGSYRYTEFLTGLG+LIELKDCQPDKVYLGGLDVCGEDGQFTYCWHD
Sbjct  1465  --SNSELAILSNEHGSYRYTEFLTGLGKLIELKDCQPDKVYLGGLDVCGEDGQFTYCWHD  1522

Query  1613  DIMQAVFHIATLMPTKDVDKHRCDKKRHLGNDFVSIVYNDSGEDFKLGTIKGQFNFVHVI  1672
             DIMQAVFHIATLMPTKDVDKHRCDKKRHLGNDFVSIVYNDSGEDFKLGTIKGQFNFVHVI
Sbjct  1523  DIMQAVFHIATLMPTKDVDKHRCDKKRHLGNDFVSIVYNDSGEDFKLGTIKGQFNFVHVI  1582

Query  1673  VTPLDYECNLVSLQCRKDMEGLVDTSVAKIVSDRNLPFVARQMALHANMASQVHHSRSNP  1732
             +TPLDYECNLVSLQCRKDMEGLVDTSVAKIVSDRNLPFVARQMALHANMASQVHHSRSNP
Sbjct  1583  ITPLDYECNLVSLQCRKDMEGLVDTSVAKIVSDRNLPFVARQMALHANMASQVHHSRSNP  1642

Query  1733  TDIYPSKWIARLRHIKRLRQRICEEAAYSNPSLPLV--HPPSHSKAPAQTPAEPTPGYEV  1790
             TDIYPSKWIARLRHIKRLRQRI EEA YSN SLP +  HPP H+KAPAQ PAEPTP YE 
Sbjct  1643  TDIYPSKWIARLRHIKRLRQRIREEAHYSNASLPQMQTHPPGHAKAPAQAPAEPTPTYET  1702

Query  1791  GQRKRLISSVEDFTEFV  1807
             GQRKRLISSV+DFTEFV
Sbjct  1703  GQRKRLISSVDDFTEFV  1719


>tuberous sclerosis 2, partial [Sus scrofa]
Sequence ID: ADN22971.1 Length: 218 
Range 1: 7 to 217

Score:443 bits(1140), Expect:1e-143, 
Method:Compositional matrix adjust., 
Identities:206/211(98%), Positives:208/211(98%), Gaps:0/211(0%)

Query  1551  GEGQSNSELAILSNEHGSYRYTEFLTGLGRLIELKDCQPDKVYLGGLDVCGEDGQFTYCW  1610
             G GQSNSELAILSNEHGSYRYTEFLTGLG+LIELKDCQPDKVYLGGLDVCGEDGQFTYCW
Sbjct  7     GRGQSNSELAILSNEHGSYRYTEFLTGLGKLIELKDCQPDKVYLGGLDVCGEDGQFTYCW  66

Query  1611  HDDIMQAVFHIATLMPTKDVDKHRCDKKRHLGNDFVSIVYNDSGEDFKLGTIKGQFNFVH  1670
             HDDIMQAVFHIATLMPTKDVDKHRCDKKRHLGNDFVSIVYNDSGEDFKLGTIKGQFNFVH
Sbjct  67    HDDIMQAVFHIATLMPTKDVDKHRCDKKRHLGNDFVSIVYNDSGEDFKLGTIKGQFNFVH  126

Query  1671  VIVTPLDYECNLVSLQCRKDMEGLVDTSVAKIVSDRNLPFVARQMALHANMASQVHHSRS  1730
             VI+TPLDYECNLVSLQCRKDMEGLVDTSVAKIVSDRNLPFVARQMALHANMASQVHHSRS
Sbjct  127   VIITPLDYECNLVSLQCRKDMEGLVDTSVAKIVSDRNLPFVARQMALHANMASQVHHSRS  186

Query  1731  NPTDIYPSKWIARLRHIKRLRQRICEEAAYS  1761
             NPTDIYPSKWIARLRHIKRLRQRI EEA YS
Sbjct  187   NPTDIYPSKWIARLRHIKRLRQRIREEAPYS  217


>ral GTPase-activating protein subunit alpha-2 isoform X9 [Sus scrofa]
Sequence ID: XP_020933692.1 Length: 1763 
Range 1: 1518 to 1706

Score:105 bits(262), Expect:6e-22, 
Method:Compositional matrix adjust., 
Identities:64/195(33%), Positives:103/195(52%), Gaps:7/195(3%)

Query  1529  RSVQLLDQIPSYDTHKIAVLYVGEGQSNSELAILSNEHGSYRYTEFLTGLGRLIELKD-C  1587
             R ++ LD     +THKIAV Y+ EGQ + + +ILSNE GS  Y +F+ GLG  ++L   C
Sbjct  1518  RELKHLDSRQCRETHKIAVFYIAEGQED-KCSILSNERGSQAYEDFVAGLGWEVDLSTHC  1576

Query  1588  QPDKVYLGGLDVCGEDGQFTYCWHDDIMQAVFHIATLMPTKDVDKHRCDKKRHLGNDFVS  1647
                  ++GGL   G  GQ    +    ++ +FH++T MP+ D D     K RHLGND V 
Sbjct  1577  G----FMGGLQRNGTTGQTAPYYATSTVEVIFHVSTRMPS-DSDDSLTKKLRHLGNDEVH  1631

Query  1648  IVYNDSGEDFKLGTIKGQFNFVHVIVTPLDYECNLVSLQCRKDMEGLVDTSVAKIVSDRN  1707
             IV+++   D++ G I   F  V +I+ P+      +++  + ++          IVS + 
Sbjct  1632  IVWSEHSRDYRRGIIPTAFGDVSIIIYPMKNHMFFIAITKKPEVPFFGPLFDGAIVSGKL  1691

Query  1708  LPFVARQMALHANMA  1722
             LP +     ++A+ A
Sbjct  1692  LPSLICATCINASRA  1706


>ral GTPase-activating protein subunit alpha-2 isoform X1 [Sus scrofa]
Sequence ID: XP_020933684.1 Length: 1925 
Range 1: 1680 to 1868

Score:105 bits(261), Expect:9e-22, 
Method:Compositional matrix adjust., 
Identities:64/195(33%), Positives:103/195(52%), Gaps:7/195(3%)

Query  1529  RSVQLLDQIPSYDTHKIAVLYVGEGQSNSELAILSNEHGSYRYTEFLTGLGRLIELKD-C  1587
             R ++ LD     +THKIAV Y+ EGQ + + +ILSNE GS  Y +F+ GLG  ++L   C
Sbjct  1680  RELKHLDSRQCRETHKIAVFYIAEGQED-KCSILSNERGSQAYEDFVAGLGWEVDLSTHC  1738

Query  1588  QPDKVYLGGLDVCGEDGQFTYCWHDDIMQAVFHIATLMPTKDVDKHRCDKKRHLGNDFVS  1647
                  ++GGL   G  GQ    +    ++ +FH++T MP+ D D     K RHLGND V 
Sbjct  1739  G----FMGGLQRNGTTGQTAPYYATSTVEVIFHVSTRMPS-DSDDSLTKKLRHLGNDEVH  1793

Query  1648  IVYNDSGEDFKLGTIKGQFNFVHVIVTPLDYECNLVSLQCRKDMEGLVDTSVAKIVSDRN  1707
             IV+++   D++ G I   F  V +I+ P+      +++  + ++          IVS + 
Sbjct  1794  IVWSEHSRDYRRGIIPTAFGDVSIIIYPMKNHMFFIAITKKPEVPFFGPLFDGAIVSGKL  1853

Query  1708  LPFVARQMALHANMA  1722
             LP +     ++A+ A
Sbjct  1854  LPSLICATCINASRA  1868


>ral GTPase-activating protein subunit alpha-2 isoform X5 [Sus scrofa]
Sequence ID: XP_020933688.1 Length: 1877 
Range 1: 1637 to 1825

Score:105 bits(261), Expect:9e-22, 
Method:Compositional matrix adjust., 
Identities:64/195(33%), Positives:103/195(52%), Gaps:7/195(3%)

Query  1529  RSVQLLDQIPSYDTHKIAVLYVGEGQSNSELAILSNEHGSYRYTEFLTGLGRLIELKD-C  1587
             R ++ LD     +THKIAV Y+ EGQ + + +ILSNE GS  Y +F+ GLG  ++L   C
Sbjct  1637  RELKHLDSRQCRETHKIAVFYIAEGQED-KCSILSNERGSQAYEDFVAGLGWEVDLSTHC  1695

Query  1588  QPDKVYLGGLDVCGEDGQFTYCWHDDIMQAVFHIATLMPTKDVDKHRCDKKRHLGNDFVS  1647
                  ++GGL   G  GQ    +    ++ +FH++T MP+ D D     K RHLGND V 
Sbjct  1696  G----FMGGLQRNGTTGQTAPYYATSTVEVIFHVSTRMPS-DSDDSLTKKLRHLGNDEVH  1750

Query  1648  IVYNDSGEDFKLGTIKGQFNFVHVIVTPLDYECNLVSLQCRKDMEGLVDTSVAKIVSDRN  1707
             IV+++   D++ G I   F  V +I+ P+      +++  + ++          IVS + 
Sbjct  1751  IVWSEHSRDYRRGIIPTAFGDVSIIIYPMKNHMFFIAITKKPEVPFFGPLFDGAIVSGKL  1810

Query  1708  LPFVARQMALHANMA  1722
             LP +     ++A+ A
Sbjct  1811  LPSLICATCINASRA  1825


>ral GTPase-activating protein subunit alpha-2 isoform X2 [Sus scrofa]
Sequence ID: XP_020933685.1 Length: 1920 
>ral GTPase-activating protein subunit alpha-2 isoform X3 [Sus scrofa]
Sequence ID: XP_020933686.1 Length: 1920  
Range 1: 1680 to 1868

Score:104 bits(260), Expect:9e-22, 
Method:Compositional matrix adjust., 
Identities:64/195(33%), Positives:103/195(52%), Gaps:7/195(3%)

Query  1529  RSVQLLDQIPSYDTHKIAVLYVGEGQSNSELAILSNEHGSYRYTEFLTGLGRLIELKD-C  1587
             R ++ LD     +THKIAV Y+ EGQ + + +ILSNE GS  Y +F+ GLG  ++L   C
Sbjct  1680  RELKHLDSRQCRETHKIAVFYIAEGQED-KCSILSNERGSQAYEDFVAGLGWEVDLSTHC  1738

Query  1588  QPDKVYLGGLDVCGEDGQFTYCWHDDIMQAVFHIATLMPTKDVDKHRCDKKRHLGNDFVS  1647
                  ++GGL   G  GQ    +    ++ +FH++T MP+ D D     K RHLGND V 
Sbjct  1739  G----FMGGLQRNGTTGQTAPYYATSTVEVIFHVSTRMPS-DSDDSLTKKLRHLGNDEVH  1793

Query  1648  IVYNDSGEDFKLGTIKGQFNFVHVIVTPLDYECNLVSLQCRKDMEGLVDTSVAKIVSDRN  1707
             IV+++   D++ G I   F  V +I+ P+      +++  + ++          IVS + 
Sbjct  1794  IVWSEHSRDYRRGIIPTAFGDVSIIIYPMKNHMFFIAITKKPEVPFFGPLFDGAIVSGKL  1853

Query  1708  LPFVARQMALHANMA  1722
             LP +     ++A+ A
Sbjct  1854  LPSLICATCINASRA  1868


>ral GTPase-activating protein subunit alpha-2 isoform X7 [Sus scrofa]
Sequence ID: XP_020933690.1 Length: 1835 
Range 1: 1590 to 1778

Score:104 bits(260), Expect:1e-21, 
Method:Compositional matrix adjust., 
Identities:64/195(33%), Positives:103/195(52%), Gaps:7/195(3%)

Query  1529  RSVQLLDQIPSYDTHKIAVLYVGEGQSNSELAILSNEHGSYRYTEFLTGLGRLIELKD-C  1587
             R ++ LD     +THKIAV Y+ EGQ + + +ILSNE GS  Y +F+ GLG  ++L   C
Sbjct  1590  RELKHLDSRQCRETHKIAVFYIAEGQED-KCSILSNERGSQAYEDFVAGLGWEVDLSTHC  1648

Query  1588  QPDKVYLGGLDVCGEDGQFTYCWHDDIMQAVFHIATLMPTKDVDKHRCDKKRHLGNDFVS  1647
                  ++GGL   G  GQ    +    ++ +FH++T MP+ D D     K RHLGND V 
Sbjct  1649  G----FMGGLQRNGTTGQTAPYYATSTVEVIFHVSTRMPS-DSDDSLTKKLRHLGNDEVH  1703

Query  1648  IVYNDSGEDFKLGTIKGQFNFVHVIVTPLDYECNLVSLQCRKDMEGLVDTSVAKIVSDRN  1707
             IV+++   D++ G I   F  V +I+ P+      +++  + ++          IVS + 
Sbjct  1704  IVWSEHSRDYRRGIIPTAFGDVSIIIYPMKNHMFFIAITKKPEVPFFGPLFDGAIVSGKL  1763

Query  1708  LPFVARQMALHANMA  1722
             LP +     ++A+ A
Sbjct  1764  LPSLICATCINASRA  1778


>ral GTPase-activating protein subunit alpha-2 isoform X6 [Sus scrofa]
Sequence ID: XP_020933689.1 Length: 1873 
Range 1: 1633 to 1821

Score:104 bits(260), Expect:1e-21, 
Method:Compositional matrix adjust., 
Identities:64/195(33%), Positives:103/195(52%), Gaps:7/195(3%)

Query  1529  RSVQLLDQIPSYDTHKIAVLYVGEGQSNSELAILSNEHGSYRYTEFLTGLGRLIELKD-C  1587
             R ++ LD     +THKIAV Y+ EGQ + + +ILSNE GS  Y +F+ GLG  ++L   C
Sbjct  1633  RELKHLDSRQCRETHKIAVFYIAEGQED-KCSILSNERGSQAYEDFVAGLGWEVDLSTHC  1691

Query  1588  QPDKVYLGGLDVCGEDGQFTYCWHDDIMQAVFHIATLMPTKDVDKHRCDKKRHLGNDFVS  1647
                  ++GGL   G  GQ    +    ++ +FH++T MP+ D D     K RHLGND V 
Sbjct  1692  G----FMGGLQRNGTTGQTAPYYATSTVEVIFHVSTRMPS-DSDDSLTKKLRHLGNDEVH  1746

Query  1648  IVYNDSGEDFKLGTIKGQFNFVHVIVTPLDYECNLVSLQCRKDMEGLVDTSVAKIVSDRN  1707
             IV+++   D++ G I   F  V +I+ P+      +++  + ++          IVS + 
Sbjct  1747  IVWSEHSRDYRRGIIPTAFGDVSIIIYPMKNHMFFIAITKKPEVPFFGPLFDGAIVSGKL  1806

Query  1708  LPFVARQMALHANMA  1722
             LP +     ++A+ A
Sbjct  1807  LPSLICATCINASRA  1821


>ral GTPase-activating protein subunit alpha-2 isoform X8 [Sus scrofa]
Sequence ID: XP_020933691.1 Length: 1830 
Range 1: 1590 to 1778

Score:104 bits(260), Expect:1e-21, 
Method:Compositional matrix adjust., 
Identities:64/195(33%), Positives:103/195(52%), Gaps:7/195(3%)

Query  1529  RSVQLLDQIPSYDTHKIAVLYVGEGQSNSELAILSNEHGSYRYTEFLTGLGRLIELKD-C  1587
             R ++ LD     +THKIAV Y+ EGQ + + +ILSNE GS  Y +F+ GLG  ++L   C
Sbjct  1590  RELKHLDSRQCRETHKIAVFYIAEGQED-KCSILSNERGSQAYEDFVAGLGWEVDLSTHC  1648

Query  1588  QPDKVYLGGLDVCGEDGQFTYCWHDDIMQAVFHIATLMPTKDVDKHRCDKKRHLGNDFVS  1647
                  ++GGL   G  GQ    +    ++ +FH++T MP+ D D     K RHLGND V 
Sbjct  1649  G----FMGGLQRNGTTGQTAPYYATSTVEVIFHVSTRMPS-DSDDSLTKKLRHLGNDEVH  1703

Query  1648  IVYNDSGEDFKLGTIKGQFNFVHVIVTPLDYECNLVSLQCRKDMEGLVDTSVAKIVSDRN  1707
             IV+++   D++ G I   F  V +I+ P+      +++  + ++          IVS + 
Sbjct  1704  IVWSEHSRDYRRGIIPTAFGDVSIIIYPMKNHMFFIAITKKPEVPFFGPLFDGAIVSGKL  1763

Query  1708  LPFVARQMALHANMA  1722
             LP +     ++A+ A
Sbjct  1764  LPSLICATCINASRA  1778


>ral GTPase-activating protein subunit alpha-2 isoform X4 [Sus scrofa]
Sequence ID: XP_020933687.1 Length: 1878 
Range 1: 1633 to 1821

Score:104 bits(260), Expect:1e-21, 
Method:Compositional matrix adjust., 
Identities:64/195(33%), Positives:103/195(52%), Gaps:7/195(3%)

Query  1529  RSVQLLDQIPSYDTHKIAVLYVGEGQSNSELAILSNEHGSYRYTEFLTGLGRLIELKD-C  1587
             R ++ LD     +THKIAV Y+ EGQ + + +ILSNE GS  Y +F+ GLG  ++L   C
Sbjct  1633  RELKHLDSRQCRETHKIAVFYIAEGQED-KCSILSNERGSQAYEDFVAGLGWEVDLSTHC  1691

Query  1588  QPDKVYLGGLDVCGEDGQFTYCWHDDIMQAVFHIATLMPTKDVDKHRCDKKRHLGNDFVS  1647
                  ++GGL   G  GQ    +    ++ +FH++T MP+ D D     K RHLGND V 
Sbjct  1692  G----FMGGLQRNGTTGQTAPYYATSTVEVIFHVSTRMPS-DSDDSLTKKLRHLGNDEVH  1746

Query  1648  IVYNDSGEDFKLGTIKGQFNFVHVIVTPLDYECNLVSLQCRKDMEGLVDTSVAKIVSDRN  1707
             IV+++   D++ G I   F  V +I+ P+      +++  + ++          IVS + 
Sbjct  1747  IVWSEHSRDYRRGIIPTAFGDVSIIIYPMKNHMFFIAITKKPEVPFFGPLFDGAIVSGKL  1806

Query  1708  LPFVARQMALHANMA  1722
             LP +     ++A+ A
Sbjct  1807  LPSLICATCINASRA  1821


>ral GTPase-activating protein subunit alpha-1 isoform X3 [Sus scrofa]
Sequence ID: XP_020954810.1 Length: 2563 
>ral GTPase-activating protein subunit alpha-1 isoform X3 [Sus scrofa]
Sequence ID: XP_020954811.1 Length: 2563  
Range 1: 2301 to 2549

Score:103 bits(258), Expect:2e-21, 
Method:Compositional matrix adjust., 
Identities:77/266(29%), Positives:132/266(49%), Gaps:23/266(8%)

Query  1529  RSVQLLDQIPSYDTHKIAVLYVGEGQSNSELAILSNEHGSYRYTEFLTGLGRLIELKD-C  1587
             R ++ LD     +THKIAV YV EGQ +   +IL+N  GS  Y +F+ GLG  + L + C
Sbjct  2301  RELRNLDSRQCRETHKIAVFYVAEGQEDKH-SILTNTGGSQAYEDFVAGLGWEVNLTNHC  2359

Query  1588  QPDKVYLGGLDVCGEDGQFTYCWHDDIMQAVFHIATLMPTKDVDKHRCDKKRHLGNDFVS  1647
                  ++GGL      G  T  +    ++ +FH++T MP+ D D     K RHLGND V 
Sbjct  2360  G----FMGGLQKNKSTGLTTPYFATSTVEVIFHVSTRMPS-DSDDSLTKKLRHLGNDEVH  2414

Query  1648  IVYNDSGEDFKLGTIKGQFNFVHVIVTPLDYECNLVSLQCRKDME-----GLVDTSVAKI  1702
             IV+++   D++ G I  +F  V +++ P+  + ++ S+Q  K  E      L D     I
Sbjct  2415  IVWSEHTRDYRRGIIPTEFGDVLIVIYPM--KNHMFSIQIMKKPEVPFFGPLFD---GAI  2469

Query  1703  VSDRNLPFVARQMALHANMASQVHHSRSNPTDIYPSKWIARLRHIKRLRQRICEEAAYSN  1762
             V+ + LP + R  A++A+ A +      +   +Y + +  R R+++ + Q   E   + +
Sbjct  2470  VNGKVLPIMVRATAINASRALK------SLIPLYQNFYEERARYLQTIVQHHLEPTTFED  2523

Query  1763  PSLPLVHPPSHSKAPAQTPAEPTPGY  1788
              +  +  P  +   P+     P  G+
Sbjct  2524  FAAQVFSPAPYHHLPSDAVVLPQKGH  2549


>ral GTPase-activating protein subunit alpha-1 isoform X2 [Sus scrofa]
Sequence ID: XP_020954809.1 Length: 2590 
Range 1: 2301 to 2545

Score:102 bits(255), Expect:4e-21, 
Method:Compositional matrix adjust., 
Identities:76/262(29%), Positives:131/262(50%), Gaps:23/262(8%)

Query  1529  RSVQLLDQIPSYDTHKIAVLYVGEGQSNSELAILSNEHGSYRYTEFLTGLGRLIELKD-C  1587
             R ++ LD     +THKIAV YV EGQ +   +IL+N  GS  Y +F+ GLG  + L + C
Sbjct  2301  RELRNLDSRQCRETHKIAVFYVAEGQEDKH-SILTNTGGSQAYEDFVAGLGWEVNLTNHC  2359

Query  1588  QPDKVYLGGLDVCGEDGQFTYCWHDDIMQAVFHIATLMPTKDVDKHRCDKKRHLGNDFVS  1647
                  ++GGL      G  T  +    ++ +FH++T MP+ D D     K RHLGND V 
Sbjct  2360  G----FMGGLQKNKSTGLTTPYFATSTVEVIFHVSTRMPS-DSDDSLTKKLRHLGNDEVH  2414

Query  1648  IVYNDSGEDFKLGTIKGQFNFVHVIVTPLDYECNLVSLQCRKDME-----GLVDTSVAKI  1702
             IV+++   D++ G I  +F  V +++ P+  + ++ S+Q  K  E      L D     I
Sbjct  2415  IVWSEHTRDYRRGIIPTEFGDVLIVIYPM--KNHMFSIQIMKKPEVPFFGPLFD---GAI  2469

Query  1703  VSDRNLPFVARQMALHANMASQVHHSRSNPTDIYPSKWIARLRHIKRLRQRICEEAAYSN  1762
             V+ + LP + R  A++A+ A +      +   +Y + +  R R+++ + Q   E   + +
Sbjct  2470  VNGKVLPIMVRATAINASRALK------SLIPLYQNFYEERARYLQTIVQHHLEPTTFED  2523

Query  1763  PSLPLVHPPSHSKAPAQTPAEP  1784
              +  +  P  +   P+   + P
Sbjct  2524  FAAQVFSPAPYHHLPSDAGSYP  2545


>ral GTPase-activating protein subunit alpha-1 isoform X10 [Sus scrofa]
Sequence ID: XP_020954823.1 Length: 2084 
Range 1: 1795 to 2039

Score:102 bits(254), Expect:5e-21, 
Method:Compositional matrix adjust., 
Identities:76/262(29%), Positives:131/262(50%), Gaps:23/262(8%)

Query  1529  RSVQLLDQIPSYDTHKIAVLYVGEGQSNSELAILSNEHGSYRYTEFLTGLGRLIELKD-C  1587
             R ++ LD     +THKIAV YV EGQ +   +IL+N  GS  Y +F+ GLG  + L + C
Sbjct  1795  RELRNLDSRQCRETHKIAVFYVAEGQEDKH-SILTNTGGSQAYEDFVAGLGWEVNLTNHC  1853

Query  1588  QPDKVYLGGLDVCGEDGQFTYCWHDDIMQAVFHIATLMPTKDVDKHRCDKKRHLGNDFVS  1647
                  ++GGL      G  T  +    ++ +FH++T MP+ D D     K RHLGND V 
Sbjct  1854  G----FMGGLQKNKSTGLTTPYFATSTVEVIFHVSTRMPS-DSDDSLTKKLRHLGNDEVH  1908

Query  1648  IVYNDSGEDFKLGTIKGQFNFVHVIVTPLDYECNLVSLQCRKDME-----GLVDTSVAKI  1702
             IV+++   D++ G I  +F  V +++ P+  + ++ S+Q  K  E      L D     I
Sbjct  1909  IVWSEHTRDYRRGIIPTEFGDVLIVIYPM--KNHMFSIQIMKKPEVPFFGPLFD---GAI  1963

Query  1703  VSDRNLPFVARQMALHANMASQVHHSRSNPTDIYPSKWIARLRHIKRLRQRICEEAAYSN  1762
             V+ + LP + R  A++A+ A +      +   +Y + +  R R+++ + Q   E   + +
Sbjct  1964  VNGKVLPIMVRATAINASRALK------SLIPLYQNFYEERARYLQTIVQHHLEPTTFED  2017

Query  1763  PSLPLVHPPSHSKAPAQTPAEP  1784
              +  +  P  +   P+   + P
Sbjct  2018  FAAQVFSPAPYHHLPSDAGSYP  2039


>ral GTPase-activating protein subunit alpha-1 isoform X1 [Sus scrofa]
Sequence ID: XP_020954808.1 Length: 2591 
Range 1: 2301 to 2539

Score:102 bits(253), Expect:8e-21, 
Method:Compositional matrix adjust., 
Identities:75/256(29%), Positives:129/256(50%), Gaps:23/256(8%)

Query  1529  RSVQLLDQIPSYDTHKIAVLYVGEGQSNSELAILSNEHGSYRYTEFLTGLGRLIELKD-C  1587
             R ++ LD     +THKIAV YV EGQ +   +IL+N  GS  Y +F+ GLG  + L + C
Sbjct  2301  RELRNLDSRQCRETHKIAVFYVAEGQEDKH-SILTNTGGSQAYEDFVAGLGWEVNLTNHC  2359

Query  1588  QPDKVYLGGLDVCGEDGQFTYCWHDDIMQAVFHIATLMPTKDVDKHRCDKKRHLGNDFVS  1647
                  ++GGL      G  T  +    ++ +FH++T MP+ D D     K RHLGND V 
Sbjct  2360  G----FMGGLQKNKSTGLTTPYFATSTVEVIFHVSTRMPS-DSDDSLTKKLRHLGNDEVH  2414

Query  1648  IVYNDSGEDFKLGTIKGQFNFVHVIVTPLDYECNLVSLQCRKDME-----GLVDTSVAKI  1702
             IV+++   D++ G I  +F  V +++ P+  + ++ S+Q  K  E      L D     I
Sbjct  2415  IVWSEHTRDYRRGIIPTEFGDVLIVIYPM--KNHMFSIQIMKKPEVPFFGPLFD---GAI  2469

Query  1703  VSDRNLPFVARQMALHANMASQVHHSRSNPTDIYPSKWIARLRHIKRLRQRICEEAAYSN  1762
             V+ + LP + R  A++A+ A +      +   +Y + +  R R+++ + Q   E   + +
Sbjct  2470  VNGKVLPIMVRATAINASRALK------SLIPLYQNFYEERARYLQTIVQHHLEPTTFED  2523

Query  1763  PSLPLVHPPSHSKAPA  1778
              +  +  P  +   P+
Sbjct  2524  FAAQVFSPAPYHHLPS  2539


>ral GTPase-activating protein subunit alpha-1 isoform X4 [Sus scrofa]
Sequence ID: XP_020954812.1 Length: 2544 
Range 1: 2254 to 2492

Score:101 bits(252), Expect:9e-21, 
Method:Compositional matrix adjust., 
Identities:75/256(29%), Positives:129/256(50%), Gaps:23/256(8%)

Query  1529  RSVQLLDQIPSYDTHKIAVLYVGEGQSNSELAILSNEHGSYRYTEFLTGLGRLIELKD-C  1587
             R ++ LD     +THKIAV YV EGQ +   +IL+N  GS  Y +F+ GLG  + L + C
Sbjct  2254  RELRNLDSRQCRETHKIAVFYVAEGQEDKH-SILTNTGGSQAYEDFVAGLGWEVNLTNHC  2312

Query  1588  QPDKVYLGGLDVCGEDGQFTYCWHDDIMQAVFHIATLMPTKDVDKHRCDKKRHLGNDFVS  1647
                  ++GGL      G  T  +    ++ +FH++T MP+ D D     K RHLGND V 
Sbjct  2313  G----FMGGLQKNKSTGLTTPYFATSTVEVIFHVSTRMPS-DSDDSLTKKLRHLGNDEVH  2367

Query  1648  IVYNDSGEDFKLGTIKGQFNFVHVIVTPLDYECNLVSLQCRKDME-----GLVDTSVAKI  1702
             IV+++   D++ G I  +F  V +++ P+  + ++ S+Q  K  E      L D     I
Sbjct  2368  IVWSEHTRDYRRGIIPTEFGDVLIVIYPM--KNHMFSIQIMKKPEVPFFGPLFD---GAI  2422

Query  1703  VSDRNLPFVARQMALHANMASQVHHSRSNPTDIYPSKWIARLRHIKRLRQRICEEAAYSN  1762
             V+ + LP + R  A++A+ A +      +   +Y + +  R R+++ + Q   E   + +
Sbjct  2423  VNGKVLPIMVRATAINASRALK------SLIPLYQNFYEERARYLQTIVQHHLEPTTFED  2476

Query  1763  PSLPLVHPPSHSKAPA  1778
              +  +  P  +   P+
Sbjct  2477  FAAQVFSPAPYHHLPS  2492


>ral GTPase-activating protein subunit alpha-1 isoform X7 [Sus scrofa]
Sequence ID: XP_020954818.1 Length: 2132 
Range 1: 1842 to 2080

Score:101 bits(252), Expect:9e-21, 
Method:Compositional matrix adjust., 
Identities:75/256(29%), Positives:129/256(50%), Gaps:23/256(8%)

Query  1529  RSVQLLDQIPSYDTHKIAVLYVGEGQSNSELAILSNEHGSYRYTEFLTGLGRLIELKD-C  1587
             R ++ LD     +THKIAV YV EGQ +   +IL+N  GS  Y +F+ GLG  + L + C
Sbjct  1842  RELRNLDSRQCRETHKIAVFYVAEGQEDKH-SILTNTGGSQAYEDFVAGLGWEVNLTNHC  1900

Query  1588  QPDKVYLGGLDVCGEDGQFTYCWHDDIMQAVFHIATLMPTKDVDKHRCDKKRHLGNDFVS  1647
                  ++GGL      G  T  +    ++ +FH++T MP+ D D     K RHLGND V 
Sbjct  1901  G----FMGGLQKNKSTGLTTPYFATSTVEVIFHVSTRMPS-DSDDSLTKKLRHLGNDEVH  1955

Query  1648  IVYNDSGEDFKLGTIKGQFNFVHVIVTPLDYECNLVSLQCRKDME-----GLVDTSVAKI  1702
             IV+++   D++ G I  +F  V +++ P+  + ++ S+Q  K  E      L D     I
Sbjct  1956  IVWSEHTRDYRRGIIPTEFGDVLIVIYPM--KNHMFSIQIMKKPEVPFFGPLFD---GAI  2010

Query  1703  VSDRNLPFVARQMALHANMASQVHHSRSNPTDIYPSKWIARLRHIKRLRQRICEEAAYSN  1762
             V+ + LP + R  A++A+ A +      +   +Y + +  R R+++ + Q   E   + +
Sbjct  2011  VNGKVLPIMVRATAINASRALK------SLIPLYQNFYEERARYLQTIVQHHLEPTTFED  2064

Query  1763  PSLPLVHPPSHSKAPA  1778
              +  +  P  +   P+
Sbjct  2065  FAAQVFSPAPYHHLPS  2080


>ral GTPase-activating protein subunit alpha-1 isoform X5 [Sus scrofa]
Sequence ID: XP_020954813.1 Length: 2543 
>ral GTPase-activating protein subunit alpha-1 isoform X5 [Sus scrofa]
Sequence ID: XP_020954814.1 Length: 2543 >ral GTPase-activating protein subunit alpha-1 isoform X5 [Sus scrofa]
Sequence ID: XP_020954815.1 Length: 2543  
Range 1: 2301 to 2539

Score:101 bits(252), Expect:1e-20, 
Method:Compositional matrix adjust., 
Identities:75/256(29%), Positives:129/256(50%), Gaps:23/256(8%)

Query  1529  RSVQLLDQIPSYDTHKIAVLYVGEGQSNSELAILSNEHGSYRYTEFLTGLGRLIELKD-C  1587
             R ++ LD     +THKIAV YV EGQ +   +IL+N  GS  Y +F+ GLG  + L + C
Sbjct  2301  RELRNLDSRQCRETHKIAVFYVAEGQEDKH-SILTNTGGSQAYEDFVAGLGWEVNLTNHC  2359

Query  1588  QPDKVYLGGLDVCGEDGQFTYCWHDDIMQAVFHIATLMPTKDVDKHRCDKKRHLGNDFVS  1647
                  ++GGL      G  T  +    ++ +FH++T MP+ D D     K RHLGND V 
Sbjct  2360  G----FMGGLQKNKSTGLTTPYFATSTVEVIFHVSTRMPS-DSDDSLTKKLRHLGNDEVH  2414

Query  1648  IVYNDSGEDFKLGTIKGQFNFVHVIVTPLDYECNLVSLQCRKDME-----GLVDTSVAKI  1702
             IV+++   D++ G I  +F  V +++ P+  + ++ S+Q  K  E      L D     I
Sbjct  2415  IVWSEHTRDYRRGIIPTEFGDVLIVIYPM--KNHMFSIQIMKKPEVPFFGPLFD---GAI  2469

Query  1703  VSDRNLPFVARQMALHANMASQVHHSRSNPTDIYPSKWIARLRHIKRLRQRICEEAAYSN  1762
             V+ + LP + R  A++A+ A +      +   +Y + +  R R+++ + Q   E   + +
Sbjct  2470  VNGKVLPIMVRATAINASRALK------SLIPLYQNFYEERARYLQTIVQHHLEPTTFED  2523

Query  1763  PSLPLVHPPSHSKAPA  1778
              +  +  P  +   P+
Sbjct  2524  FAAQVFSPAPYHHLPS  2539


>ral GTPase-activating protein subunit alpha-1 isoform X8 [Sus scrofa]
Sequence ID: XP_020954819.1 Length: 2085 
Range 1: 1795 to 2033

Score:101 bits(252), Expect:1e-20, 
Method:Compositional matrix adjust., 
Identities:75/256(29%), Positives:129/256(50%), Gaps:23/256(8%)

Query  1529  RSVQLLDQIPSYDTHKIAVLYVGEGQSNSELAILSNEHGSYRYTEFLTGLGRLIELKD-C  1587
             R ++ LD     +THKIAV YV EGQ +   +IL+N  GS  Y +F+ GLG  + L + C
Sbjct  1795  RELRNLDSRQCRETHKIAVFYVAEGQEDKH-SILTNTGGSQAYEDFVAGLGWEVNLTNHC  1853

Query  1588  QPDKVYLGGLDVCGEDGQFTYCWHDDIMQAVFHIATLMPTKDVDKHRCDKKRHLGNDFVS  1647
                  ++GGL      G  T  +    ++ +FH++T MP+ D D     K RHLGND V 
Sbjct  1854  G----FMGGLQKNKSTGLTTPYFATSTVEVIFHVSTRMPS-DSDDSLTKKLRHLGNDEVH  1908

Query  1648  IVYNDSGEDFKLGTIKGQFNFVHVIVTPLDYECNLVSLQCRKDME-----GLVDTSVAKI  1702
             IV+++   D++ G I  +F  V +++ P+  + ++ S+Q  K  E      L D     I
Sbjct  1909  IVWSEHTRDYRRGIIPTEFGDVLIVIYPM--KNHMFSIQIMKKPEVPFFGPLFD---GAI  1963

Query  1703  VSDRNLPFVARQMALHANMASQVHHSRSNPTDIYPSKWIARLRHIKRLRQRICEEAAYSN  1762
             V+ + LP + R  A++A+ A +      +   +Y + +  R R+++ + Q   E   + +
Sbjct  1964  VNGKVLPIMVRATAINASRALK------SLIPLYQNFYEERARYLQTIVQHHLEPTTFED  2017

Query  1763  PSLPLVHPPSHSKAPA  1778
              +  +  P  +   P+
Sbjct  2018  FAAQVFSPAPYHHLPS  2033


>ral GTPase-activating protein subunit alpha-1 isoform X6 [Sus scrofa]
Sequence ID: XP_020954816.1 Length: 2496 
>ral GTPase-activating protein subunit alpha-1 isoform X6 [Sus scrofa]
Sequence ID: XP_020954817.1 Length: 2496  
Range 1: 2254 to 2492

Score:101 bits(251), Expect:1e-20, 
Method:Compositional matrix adjust., 
Identities:75/256(29%), Positives:129/256(50%), Gaps:23/256(8%)

Query  1529  RSVQLLDQIPSYDTHKIAVLYVGEGQSNSELAILSNEHGSYRYTEFLTGLGRLIELKD-C  1587
             R ++ LD     +THKIAV YV EGQ +   +IL+N  GS  Y +F+ GLG  + L + C
Sbjct  2254  RELRNLDSRQCRETHKIAVFYVAEGQEDKH-SILTNTGGSQAYEDFVAGLGWEVNLTNHC  2312

Query  1588  QPDKVYLGGLDVCGEDGQFTYCWHDDIMQAVFHIATLMPTKDVDKHRCDKKRHLGNDFVS  1647
                  ++GGL      G  T  +    ++ +FH++T MP+ D D     K RHLGND V 
Sbjct  2313  G----FMGGLQKNKSTGLTTPYFATSTVEVIFHVSTRMPS-DSDDSLTKKLRHLGNDEVH  2367

Query  1648  IVYNDSGEDFKLGTIKGQFNFVHVIVTPLDYECNLVSLQCRKDME-----GLVDTSVAKI  1702
             IV+++   D++ G I  +F  V +++ P+  + ++ S+Q  K  E      L D     I
Sbjct  2368  IVWSEHTRDYRRGIIPTEFGDVLIVIYPM--KNHMFSIQIMKKPEVPFFGPLFD---GAI  2422

Query  1703  VSDRNLPFVARQMALHANMASQVHHSRSNPTDIYPSKWIARLRHIKRLRQRICEEAAYSN  1762
             V+ + LP + R  A++A+ A +      +   +Y + +  R R+++ + Q   E   + +
Sbjct  2423  VNGKVLPIMVRATAINASRALK------SLIPLYQNFYEERARYLQTIVQHHLEPTTFED  2476

Query  1763  PSLPLVHPPSHSKAPA  1778
              +  +  P  +   P+
Sbjct  2477  FAAQVFSPAPYHHLPS  2492


>ral GTPase-activating protein subunit alpha-1 isoform X9 [Sus scrofa]
Sequence ID: XP_020954820.1 Length: 2084 
>ral GTPase-activating protein subunit alpha-1 isoform X9 [Sus scrofa]
Sequence ID: XP_020954822.1 Length: 2084  
Range 1: 1842 to 2080

Score:101 bits(251), Expect:1e-20, 
Method:Compositional matrix adjust., 
Identities:75/256(29%), Positives:129/256(50%), Gaps:23/256(8%)

Query  1529  RSVQLLDQIPSYDTHKIAVLYVGEGQSNSELAILSNEHGSYRYTEFLTGLGRLIELKD-C  1587
             R ++ LD     +THKIAV YV EGQ +   +IL+N  GS  Y +F+ GLG  + L + C
Sbjct  1842  RELRNLDSRQCRETHKIAVFYVAEGQEDKH-SILTNTGGSQAYEDFVAGLGWEVNLTNHC  1900

Query  1588  QPDKVYLGGLDVCGEDGQFTYCWHDDIMQAVFHIATLMPTKDVDKHRCDKKRHLGNDFVS  1647
                  ++GGL      G  T  +    ++ +FH++T MP+ D D     K RHLGND V 
Sbjct  1901  G----FMGGLQKNKSTGLTTPYFATSTVEVIFHVSTRMPS-DSDDSLTKKLRHLGNDEVH  1955

Query  1648  IVYNDSGEDFKLGTIKGQFNFVHVIVTPLDYECNLVSLQCRKDME-----GLVDTSVAKI  1702
             IV+++   D++ G I  +F  V +++ P+  + ++ S+Q  K  E      L D     I
Sbjct  1956  IVWSEHTRDYRRGIIPTEFGDVLIVIYPM--KNHMFSIQIMKKPEVPFFGPLFD---GAI  2010

Query  1703  VSDRNLPFVARQMALHANMASQVHHSRSNPTDIYPSKWIARLRHIKRLRQRICEEAAYSN  1762
             V+ + LP + R  A++A+ A +      +   +Y + +  R R+++ + Q   E   + +
Sbjct  2011  VNGKVLPIMVRATAINASRALK------SLIPLYQNFYEERARYLQTIVQHHLEPTTFED  2064

Query  1763  PSLPLVHPPSHSKAPA  1778
              +  +  P  +   P+
Sbjct  2065  FAAQVFSPAPYHHLPS  2080


>ral GTPase-activating protein subunit alpha-1 isoform X11 [Sus scrofa]
Sequence ID: XP_020954824.1 Length: 2037 
Range 1: 1795 to 2033

Score:101 bits(251), Expect:1e-20, 
Method:Compositional matrix adjust., 
Identities:75/256(29%), Positives:129/256(50%), Gaps:23/256(8%)

Query  1529  RSVQLLDQIPSYDTHKIAVLYVGEGQSNSELAILSNEHGSYRYTEFLTGLGRLIELKD-C  1587
             R ++ LD     +THKIAV YV EGQ +   +IL+N  GS  Y +F+ GLG  + L + C
Sbjct  1795  RELRNLDSRQCRETHKIAVFYVAEGQEDKH-SILTNTGGSQAYEDFVAGLGWEVNLTNHC  1853

Query  1588  QPDKVYLGGLDVCGEDGQFTYCWHDDIMQAVFHIATLMPTKDVDKHRCDKKRHLGNDFVS  1647
                  ++GGL      G  T  +    ++ +FH++T MP+ D D     K RHLGND V 
Sbjct  1854  G----FMGGLQKNKSTGLTTPYFATSTVEVIFHVSTRMPS-DSDDSLTKKLRHLGNDEVH  1908

Query  1648  IVYNDSGEDFKLGTIKGQFNFVHVIVTPLDYECNLVSLQCRKDME-----GLVDTSVAKI  1702
             IV+++   D++ G I  +F  V +++ P+  + ++ S+Q  K  E      L D     I
Sbjct  1909  IVWSEHTRDYRRGIIPTEFGDVLIVIYPM--KNHMFSIQIMKKPEVPFFGPLFD---GAI  1963

Query  1703  VSDRNLPFVARQMALHANMASQVHHSRSNPTDIYPSKWIARLRHIKRLRQRICEEAAYSN  1762
             V+ + LP + R  A++A+ A +      +   +Y + +  R R+++ + Q   E   + +
Sbjct  1964  VNGKVLPIMVRATAINASRALK------SLIPLYQNFYEERARYLQTIVQHHLEPTTFED  2017

Query  1763  PSLPLVHPPSHSKAPA  1778
              +  +  P  +   P+
Sbjct  2018  FAAQVFSPAPYHHLPS  2033


>rap1 GTPase-activating protein 1 isoform X4 [Sus scrofa]
Sequence ID: XP_020953350.1 Length: 689 
>rap1 GTPase-activating protein 1 isoform X4 [Sus scrofa]
Sequence ID: XP_020953351.1 Length: 689  
Range 1: 171 to 320

Score:75.5 bits(184), Expect:5e-13, 
Method:Compositional matrix adjust., 
Identities:51/159(32%), Positives:82/159(51%), Gaps:11/159(6%)

Query  1517  PILLPNESQSFERSVQLLDQIPSYDTHKIAVLYVGEGQSNSELAILSNEHGSYRYTEFLT  1576
             P+L P  S    R +   D+    +  K  V+Y   GQ++ E    +NE  S  + EFL 
Sbjct  171   PVLYPKAS----RLIVTFDEHVISNNFKFGVIYQKLGQTSEEELFSTNEE-SPAFVEFLE  225

Query  1577  GLGRLIELKDCQPDKVYLGGLDVC-GEDG-QFTYCWHDDIMQAVFHIATLMPTKDVDKHR  1634
              LG+ ++L+D    K + GGLDV  G+ G +  YC   +  + +FH++T +P  + D  +
Sbjct  226   FLGQKVKLQDF---KGFRGGLDVTHGQTGTESVYCNFRN-KEIMFHVSTKLPYTEGDAQQ  281

Query  1635  CDKKRHLGNDFVSIVYNDSGEDFKLGTIKGQFNFVHVIV  1673
               +KRH+GND V++V+ D    F    I   F   +V+V
Sbjct  282   LQRKRHIGNDIVAVVFQDENTPFVPDMIASNFLHAYVVV  320


>rap1 GTPase-activating protein 1 isoform X1 [Sus scrofa]
Sequence ID: XP_020953346.1 Length: 753 
Range 1: 235 to 384

Score:75.5 bits(184), Expect:5e-13, 
Method:Compositional matrix adjust., 
Identities:51/159(32%), Positives:82/159(51%), Gaps:11/159(6%)

Query  1517  PILLPNESQSFERSVQLLDQIPSYDTHKIAVLYVGEGQSNSELAILSNEHGSYRYTEFLT  1576
             P+L P  S    R +   D+    +  K  V+Y   GQ++ E    +NE  S  + EFL 
Sbjct  235   PVLYPKAS----RLIVTFDEHVISNNFKFGVIYQKLGQTSEEELFSTNEE-SPAFVEFLE  289

Query  1577  GLGRLIELKDCQPDKVYLGGLDVC-GEDG-QFTYCWHDDIMQAVFHIATLMPTKDVDKHR  1634
              LG+ ++L+D    K + GGLDV  G+ G +  YC   +  + +FH++T +P  + D  +
Sbjct  290   FLGQKVKLQDF---KGFRGGLDVTHGQTGTESVYCNFRN-KEIMFHVSTKLPYTEGDAQQ  345

Query  1635  CDKKRHLGNDFVSIVYNDSGEDFKLGTIKGQFNFVHVIV  1673
               +KRH+GND V++V+ D    F    I   F   +V+V
Sbjct  346   LQRKRHIGNDIVAVVFQDENTPFVPDMIASNFLHAYVVV  384


>rap1 GTPase-activating protein 1 isoform X6 [Sus scrofa]
Sequence ID: XP_020953354.1 Length: 663 
>rap1 GTPase-activating protein 1 isoform X6 [Sus scrofa]
Sequence ID: XP_020953355.1 Length: 663 >rap1 GTPase-activating protein 1 isoform X6 [Sus scrofa]
Sequence ID: XP_020953356.1 Length: 663  
Range 1: 171 to 320

Score:75.5 bits(184), Expect:5e-13, 
Method:Compositional matrix adjust., 
Identities:51/159(32%), Positives:82/159(51%), Gaps:11/159(6%)

Query  1517  PILLPNESQSFERSVQLLDQIPSYDTHKIAVLYVGEGQSNSELAILSNEHGSYRYTEFLT  1576
             P+L P  S    R +   D+    +  K  V+Y   GQ++ E    +NE  S  + EFL 
Sbjct  171   PVLYPKAS----RLIVTFDEHVISNNFKFGVIYQKLGQTSEEELFSTNEE-SPAFVEFLE  225

Query  1577  GLGRLIELKDCQPDKVYLGGLDVC-GEDG-QFTYCWHDDIMQAVFHIATLMPTKDVDKHR  1634
              LG+ ++L+D    K + GGLDV  G+ G +  YC   +  + +FH++T +P  + D  +
Sbjct  226   FLGQKVKLQDF---KGFRGGLDVTHGQTGTESVYCNFRN-KEIMFHVSTKLPYTEGDAQQ  281

Query  1635  CDKKRHLGNDFVSIVYNDSGEDFKLGTIKGQFNFVHVIV  1673
               +KRH+GND V++V+ D    F    I   F   +V+V
Sbjct  282   LQRKRHIGNDIVAVVFQDENTPFVPDMIASNFLHAYVVV  320


>rap1 GTPase-activating protein 1 isoform X2 [Sus scrofa]
Sequence ID: XP_020953348.1 Length: 727 
Range 1: 235 to 384

Score:75.5 bits(184), Expect:6e-13, 
Method:Compositional matrix adjust., 
Identities:51/159(32%), Positives:82/159(51%), Gaps:11/159(6%)

Query  1517  PILLPNESQSFERSVQLLDQIPSYDTHKIAVLYVGEGQSNSELAILSNEHGSYRYTEFLT  1576
             P+L P  S    R +   D+    +  K  V+Y   GQ++ E    +NE  S  + EFL 
Sbjct  235   PVLYPKAS----RLIVTFDEHVISNNFKFGVIYQKLGQTSEEELFSTNEE-SPAFVEFLE  289

Query  1577  GLGRLIELKDCQPDKVYLGGLDVC-GEDG-QFTYCWHDDIMQAVFHIATLMPTKDVDKHR  1634
              LG+ ++L+D    K + GGLDV  G+ G +  YC   +  + +FH++T +P  + D  +
Sbjct  290   FLGQKVKLQDF---KGFRGGLDVTHGQTGTESVYCNFRN-KEIMFHVSTKLPYTEGDAQQ  345

Query  1635  CDKKRHLGNDFVSIVYNDSGEDFKLGTIKGQFNFVHVIV  1673
               +KRH+GND V++V+ D    F    I   F   +V+V
Sbjct  346   LQRKRHIGNDIVAVVFQDENTPFVPDMIASNFLHAYVVV  384


>rap1 GTPase-activating protein 1 isoform X3 [Sus scrofa]
Sequence ID: XP_020953349.1 Length: 715 
Range 1: 235 to 384

Score:75.1 bits(183), Expect:7e-13, 
Method:Compositional matrix adjust., 
Identities:51/159(32%), Positives:82/159(51%), Gaps:11/159(6%)

Query  1517  PILLPNESQSFERSVQLLDQIPSYDTHKIAVLYVGEGQSNSELAILSNEHGSYRYTEFLT  1576
             P+L P  S    R +   D+    +  K  V+Y   GQ++ E    +NE  S  + EFL 
Sbjct  235   PVLYPKAS----RLIVTFDEHVISNNFKFGVIYQKLGQTSEEELFSTNEE-SPAFVEFLE  289

Query  1577  GLGRLIELKDCQPDKVYLGGLDVC-GEDG-QFTYCWHDDIMQAVFHIATLMPTKDVDKHR  1634
              LG+ ++L+D    K + GGLDV  G+ G +  YC   +  + +FH++T +P  + D  +
Sbjct  290   FLGQKVKLQDF---KGFRGGLDVTHGQTGTESVYCNFRN-KEIMFHVSTKLPYTEGDAQQ  345

Query  1635  CDKKRHLGNDFVSIVYNDSGEDFKLGTIKGQFNFVHVIV  1673
               +KRH+GND V++V+ D    F    I   F   +V+V
Sbjct  346   LQRKRHIGNDIVAVVFQDENTPFVPDMIASNFLHAYVVV  384


>rap1 GTPase-activating protein 1 isoform X7 [Sus scrofa]
Sequence ID: XP_020953357.1 Length: 625 
>rap1 GTPase-activating protein 1 isoform X7 [Sus scrofa]
Sequence ID: XP_020953358.1 Length: 625  
Range 1: 171 to 320

Score:75.1 bits(183), Expect:7e-13, 
Method:Compositional matrix adjust., 
Identities:51/159(32%), Positives:82/159(51%), Gaps:11/159(6%)

Query  1517  PILLPNESQSFERSVQLLDQIPSYDTHKIAVLYVGEGQSNSELAILSNEHGSYRYTEFLT  1576
             P+L P  S    R +   D+    +  K  V+Y   GQ++ E    +NE  S  + EFL 
Sbjct  171   PVLYPKAS----RLIVTFDEHVISNNFKFGVIYQKLGQTSEEELFSTNEE-SPAFVEFLE  225

Query  1577  GLGRLIELKDCQPDKVYLGGLDVC-GEDG-QFTYCWHDDIMQAVFHIATLMPTKDVDKHR  1634
              LG+ ++L+D    K + GGLDV  G+ G +  YC   +  + +FH++T +P  + D  +
Sbjct  226   FLGQKVKLQDF---KGFRGGLDVTHGQTGTESVYCNFRN-KEIMFHVSTKLPYTEGDAQQ  281

Query  1635  CDKKRHLGNDFVSIVYNDSGEDFKLGTIKGQFNFVHVIV  1673
               +KRH+GND V++V+ D    F    I   F   +V+V
Sbjct  282   LQRKRHIGNDIVAVVFQDENTPFVPDMIASNFLHAYVVV  320


>rap1 GTPase-activating protein 1 isoform X5 [Sus scrofa]
Sequence ID: XP_020953352.1 Length: 689 
Range 1: 235 to 384

Score:75.1 bits(183), Expect:8e-13, 
Method:Compositional matrix adjust., 
Identities:51/159(32%), Positives:82/159(51%), Gaps:11/159(6%)

Query  1517  PILLPNESQSFERSVQLLDQIPSYDTHKIAVLYVGEGQSNSELAILSNEHGSYRYTEFLT  1576
             P+L P  S    R +   D+    +  K  V+Y   GQ++ E    +NE  S  + EFL 
Sbjct  235   PVLYPKAS----RLIVTFDEHVISNNFKFGVIYQKLGQTSEEELFSTNEE-SPAFVEFLE  289

Query  1577  GLGRLIELKDCQPDKVYLGGLDVC-GEDG-QFTYCWHDDIMQAVFHIATLMPTKDVDKHR  1634
              LG+ ++L+D    K + GGLDV  G+ G +  YC   +  + +FH++T +P  + D  +
Sbjct  290   FLGQKVKLQDF---KGFRGGLDVTHGQTGTESVYCNFRN-KEIMFHVSTKLPYTEGDAQQ  345

Query  1635  CDKKRHLGNDFVSIVYNDSGEDFKLGTIKGQFNFVHVIV  1673
               +KRH+GND V++V+ D    F    I   F   +V+V
Sbjct  346   LQRKRHIGNDIVAVVFQDENTPFVPDMIASNFLHAYVVV  384


>signal-induced proliferation-associated protein 1 isoform X2 [Sus scrofa]
Sequence ID: XP_020938509.1 Length: 1042 
Range 1: 308 to 461

Score:70.9 bits(172), Expect:2e-11, 
Method:Compositional matrix adjust., 
Identities:49/159(31%), Positives:83/159(52%), Gaps:8/159(5%)

Query  1518  ILLPNESQSFERSVQLLD-QIPSYDTHKIAVLYVGEGQSNSELAILSNEHGSYRYTEFLT  1576
             + L + S    R++  LD Q+ S+   K+ VLY   GQ  SE  + +N+     + +FLT
Sbjct  308   LRLGSASPKVPRTLLTLDEQVLSFQ-RKVGVLYCRAGQ-GSEEEMYNNQEAGPAFMQFLT  365

Query  1577  GLGRLIELKDCQPDKVYLG-GLDVCGEDGQFTYCWHDDIMQAVFHIATLMPTKDVDKHRC  1635
              LG ++ LK  +  +  L    D  G    +T     +IM   FH++T++P    ++ + 
Sbjct  366   LLGDVVRLKGFESYRAQLDTKTDSTGTHSLYTTYQDHEIM---FHVSTMLPYTPNNQQQL  422

Query  1636  DKKRHLGNDFVSIVYNDSG-EDFKLGTIKGQFNFVHVIV  1673
              +KRH+GND V+IV+ + G + F   TI+  F  V ++V
Sbjct  423   LRKRHIGNDIVTIVFQEPGSKPFCPTTIRSHFQHVFLVV  461


>signal-induced proliferation-associated protein 1 isoform X1 [Sus scrofa]
Sequence ID: XP_005660816.2 Length: 1049 
>signal-induced proliferation-associated protein 1 isoform X1 [Sus scrofa]
Sequence ID: XP_020938507.1 Length: 1049  
Range 1: 308 to 461

Score:70.9 bits(172), Expect:2e-11, 
Method:Compositional matrix adjust., 
Identities:49/159(31%), Positives:83/159(52%), Gaps:8/159(5%)

Query  1518  ILLPNESQSFERSVQLLD-QIPSYDTHKIAVLYVGEGQSNSELAILSNEHGSYRYTEFLT  1576
             + L + S    R++  LD Q+ S+   K+ VLY   GQ  SE  + +N+     + +FLT
Sbjct  308   LRLGSASPKVPRTLLTLDEQVLSFQ-RKVGVLYCRAGQ-GSEEEMYNNQEAGPAFMQFLT  365

Query  1577  GLGRLIELKDCQPDKVYLG-GLDVCGEDGQFTYCWHDDIMQAVFHIATLMPTKDVDKHRC  1635
              LG ++ LK  +  +  L    D  G    +T     +IM   FH++T++P    ++ + 
Sbjct  366   LLGDVVRLKGFESYRAQLDTKTDSTGTHSLYTTYQDHEIM---FHVSTMLPYTPNNQQQL  422

Query  1636  DKKRHLGNDFVSIVYNDSG-EDFKLGTIKGQFNFVHVIV  1673
              +KRH+GND V+IV+ + G + F   TI+  F  V ++V
Sbjct  423   LRKRHIGNDIVTIVFQEPGSKPFCPTTIRSHFQHVFLVV  461


>GTPase-activating Rap/Ran-GAP domain-like protein 3 isoform X1 [Sus scrofa]
Sequence ID: XP_020924874.1 Length: 1077 
Range 1: 267 to 396

Score:69.7 bits(169), Expect:4e-11, 
Method:Compositional matrix adjust., 
Identities:46/137(34%), Positives:69/137(50%), Gaps:14/137(10%)

Query  1544  KIAVLYVGEGQSNSELAILSNEHGSYRYTEFLTGLGRLIELKDCQPDKVYLGGLDV----  1599
             K  VL+  +GQ   +  + SNE GS  + +FL  LG  I LK       Y GGLD     
Sbjct  267   KFGVLFAKDGQLTDD-DMFSNEIGSDAFQKFLNLLGDTITLKGW---TGYRGGLDTKNDT  322

Query  1600  CGEDGQFTYCWHDDIMQAVFHIATLMPTKDVDKHRCDKKRHLGNDFVSIVYNDSGED---  1656
              G    +T     +IM   FH++T++P    +K + ++KRH+GND V+IV+ +  E    
Sbjct  323   TGIHSVYTIYQGHEIM---FHVSTMLPYSKENKQQVERKRHIGNDIVTIVFQEGEEPSPA  379

Query  1657  FKLGTIKGQFNFVHVIV  1673
             FK   I+  F  +  +V
Sbjct  380   FKPSMIRSHFTHIFALV  396


>GTPase-activating Rap/Ran-GAP domain-like protein 3 isoform X2 [Sus scrofa]
Sequence ID: XP_005660494.1 Length: 992 
Range 1: 182 to 311

Score:69.7 bits(169), Expect:4e-11, 
Method:Compositional matrix adjust., 
Identities:46/137(34%), Positives:69/137(50%), Gaps:14/137(10%)

Query  1544  KIAVLYVGEGQSNSELAILSNEHGSYRYTEFLTGLGRLIELKDCQPDKVYLGGLDV----  1599
             K  VL+  +GQ   +  + SNE GS  + +FL  LG  I LK       Y GGLD     
Sbjct  182   KFGVLFAKDGQLTDD-DMFSNEIGSDAFQKFLNLLGDTITLKGWTG---YRGGLDTKNDT  237

Query  1600  CGEDGQFTYCWHDDIMQAVFHIATLMPTKDVDKHRCDKKRHLGNDFVSIVYNDSGE---D  1656
              G    +T     +IM   FH++T++P    +K + ++KRH+GND V+IV+ +  E    
Sbjct  238   TGIHSVYTIYQGHEIM---FHVSTMLPYSKENKQQVERKRHIGNDIVTIVFQEGEEPSPA  294

Query  1657  FKLGTIKGQFNFVHVIV  1673
             FK   I+  F  +  +V
Sbjct  295   FKPSMIRSHFTHIFALV  311


>LOW QUALITY PROTEIN: signal-induced proliferation-associated 1-like protein 3 [Sus scrofa]
Sequence ID: XP_020949989.1 Length: 1786 
Range 1: 623 to 751

Score:69.3 bits(168), Expect:6e-11, 
Method:Compositional matrix adjust., 
Identities:46/136(34%), Positives:68/136(50%), Gaps:12/136(8%)

Query  1543  HKIAVLYVGEGQSNSELAILSNEHGSYRYTEFLTGLGRLIELKDCQPDKVYLGGLDV---  1599
             HK+ +LY   GQS SE  + +NE     + EFL  LG  + LK       Y   LDV   
Sbjct  623   HKVGILYCKAGQS-SEEEMYNNEEAGPAFEEFLCLLGEKVCLKGF---TKYAAQLDVKTD  678

Query  1600  -CGEDGQFTYCWHDDIMQAVFHIATLMPTKDVDKHRCDKKRHLGNDFVSIVYNDSGE-DF  1657
               G    +T     +IM   FH++TL+P    ++ +  +KRH+GND V+I++ + G   F
Sbjct  679   STGTHSLYTTYQDYEIM---FHVSTLLPYTPNNRQQLLRKRHIGNDIVTIIFQEPGALPF  735

Query  1658  KLGTIKGQFNFVHVIV  1673
                 I+  F  V +IV
Sbjct  736   TPKNIRSHFQHVFIIV  751


>rap1 GTPase-activating protein 2 isoform X3 [Sus scrofa]
Sequence ID: XP_020923290.1 Length: 751 
Range 1: 258 to 407

Score:68.6 bits(166), Expect:7e-11, 
Method:Compositional matrix adjust., 
Identities:51/167(31%), Positives:76/167(45%), Gaps:27/167(16%)

Query  1517  PILLPNESQSFERSVQLLDQIPSYDTH------KIAVLYVGEGQSNSELAILSNEHGSYR  1570
             P+L P  SQ           I SYD H      K  V+Y    Q+  E  +  N   S  
Sbjct  258   PVLYPKASQ----------MIVSYDEHDVNNTFKFGVIYQKARQTLEE-ELFGNNEESPA  306

Query  1571  YTEFLTGLGRLIELKDCQPDKVYLGGLDVC----GEDGQFTYCWHDDIMQAVFHIATLMP  1626
             + EFL  LG  I L+D    K + GGLDV     G +  +T     +IM   FH++T +P
Sbjct  307   FKEFLDLLGDTITLQDF---KGFRGGLDVTHGQTGVESVYTVFRDREIM---FHVSTKLP  360

Query  1627  TKDVDKHRCDKKRHLGNDFVSIVYNDSGEDFKLGTIKGQFNFVHVIV  1673
               + D  +  +KRH+GND V++++ +    F    I   F   +++V
Sbjct  361   FTEGDAQQLQRKRHIGNDIVAVIFQEENTPFVPDMIASNFLHAYIVV  407


>rap1 GTPase-activating protein 2 isoform X2 [Sus scrofa]
Sequence ID: XP_020923289.1 Length: 754 
Range 1: 261 to 410

Score:68.6 bits(166), Expect:8e-11, 
Method:Compositional matrix adjust., 
Identities:51/167(31%), Positives:76/167(45%), Gaps:27/167(16%)

Query  1517  PILLPNESQSFERSVQLLDQIPSYDTH------KIAVLYVGEGQSNSELAILSNEHGSYR  1570
             P+L P  SQ           I SYD H      K  V+Y    Q+  E  +  N   S  
Sbjct  261   PVLYPKASQ----------MIVSYDEHDVNNTFKFGVIYQKARQTLEE-ELFGNNEESPA  309

Query  1571  YTEFLTGLGRLIELKDCQPDKVYLGGLDVC----GEDGQFTYCWHDDIMQAVFHIATLMP  1626
             + EFL  LG  I L+D    K + GGLDV     G +  +T     +IM   FH++T +P
Sbjct  310   FKEFLDLLGDTITLQDF---KGFRGGLDVTHGQTGVESVYTVFRDREIM---FHVSTKLP  363

Query  1627  TKDVDKHRCDKKRHLGNDFVSIVYNDSGEDFKLGTIKGQFNFVHVIV  1673
               + D  +  +KRH+GND V++++ +    F    I   F   +++V
Sbjct  364   FTEGDAQQLQRKRHIGNDIVAVIFQEENTPFVPDMIASNFLHAYIVV  410


>rap1 GTPase-activating protein 2 isoform X1 [Sus scrofa]
Sequence ID: XP_020923288.1 Length: 766 
Range 1: 273 to 422

Score:68.6 bits(166), Expect:8e-11, 
Method:Compositional matrix adjust., 
Identities:51/167(31%), Positives:76/167(45%), Gaps:27/167(16%)

Query  1517  PILLPNESQSFERSVQLLDQIPSYDTH------KIAVLYVGEGQSNSELAILSNEHGSYR  1570
             P+L P  SQ           I SYD H      K  V+Y    Q+  E  +  N   S  
Sbjct  273   PVLYPKASQ----------MIVSYDEHDVNNTFKFGVIYQKARQTLEE-ELFGNNEESPA  321

Query  1571  YTEFLTGLGRLIELKDCQPDKVYLGGLDVC----GEDGQFTYCWHDDIMQAVFHIATLMP  1626
             + EFL  LG  I L+D    K + GGLDV     G +  +T     +IM   FH++T +P
Sbjct  322   FKEFLDLLGDTITLQDF---KGFRGGLDVTHGQTGVESVYTVFRDREIM---FHVSTKLP  375

Query  1627  TKDVDKHRCDKKRHLGNDFVSIVYNDSGEDFKLGTIKGQFNFVHVIV  1673
               + D  +  +KRH+GND V++++ +    F    I   F   +++V
Sbjct  376   FTEGDAQQLQRKRHIGNDIVAVIFQEENTPFVPDMIASNFLHAYIVV  422


>rap1 GTPase-activating protein 2 isoform X7 [Sus scrofa]
Sequence ID: XP_020923294.1 Length: 772 
Range 1: 279 to 428

Score:68.6 bits(166), Expect:8e-11, 
Method:Compositional matrix adjust., 
Identities:51/167(31%), Positives:76/167(45%), Gaps:27/167(16%)

Query  1517  PILLPNESQSFERSVQLLDQIPSYDTH------KIAVLYVGEGQSNSELAILSNEHGSYR  1570
             P+L P  SQ           I SYD H      K  V+Y    Q+  E  +  N   S  
Sbjct  279   PVLYPKASQ----------MIVSYDEHDVNNTFKFGVIYQKARQTLEE-ELFGNNEESPA  327

Query  1571  YTEFLTGLGRLIELKDCQPDKVYLGGLDVC----GEDGQFTYCWHDDIMQAVFHIATLMP  1626
             + EFL  LG  I L+D    K + GGLDV     G +  +T     +IM   FH++T +P
Sbjct  328   FKEFLDLLGDTITLQDF---KGFRGGLDVTHGQTGVESVYTVFRDREIM---FHVSTKLP  381

Query  1627  TKDVDKHRCDKKRHLGNDFVSIVYNDSGEDFKLGTIKGQFNFVHVIV  1673
               + D  +  +KRH+GND V++++ +    F    I   F   +++V
Sbjct  382   FTEGDAQQLQRKRHIGNDIVAVIFQEENTPFVPDMIASNFLHAYIVV  428


>rap1 GTPase-activating protein 2 isoform X4 [Sus scrofa]
Sequence ID: XP_020923291.1 Length: 739 
Range 1: 246 to 395

Score:68.6 bits(166), Expect:8e-11, 
Method:Compositional matrix adjust., 
Identities:51/167(31%), Positives:76/167(45%), Gaps:27/167(16%)

Query  1517  PILLPNESQSFERSVQLLDQIPSYDTH------KIAVLYVGEGQSNSELAILSNEHGSYR  1570
             P+L P  SQ           I SYD H      K  V+Y    Q+  E  +  N   S  
Sbjct  246   PVLYPKASQ----------MIVSYDEHDVNNTFKFGVIYQKARQTLEE-ELFGNNEESPA  294

Query  1571  YTEFLTGLGRLIELKDCQPDKVYLGGLDVC----GEDGQFTYCWHDDIMQAVFHIATLMP  1626
             + EFL  LG  I L+D    K + GGLDV     G +  +T     +IM   FH++T +P
Sbjct  295   FKEFLDLLGDTITLQDF---KGFRGGLDVTHGQTGVESVYTVFRDREIM---FHVSTKLP  348

Query  1627  TKDVDKHRCDKKRHLGNDFVSIVYNDSGEDFKLGTIKGQFNFVHVIV  1673
               + D  +  +KRH+GND V++++ +    F    I   F   +++V
Sbjct  349   FTEGDAQQLQRKRHIGNDIVAVIFQEENTPFVPDMIASNFLHAYIVV  395


>signal-induced proliferation-associated 1-like protein 1 isoform X2 [Sus scrofa]
Sequence ID: XP_013844600.1 Length: 1782 
>signal-induced proliferation-associated 1-like protein 1 isoform X2 [Sus scrofa]
Sequence ID: XP_020955103.1 Length: 1782 >signal-induced proliferation-associated 1-like protein 1 isoform X2 [Sus scrofa]
Sequence ID: XP_020955104.1 Length: 1782 >signal-induced proliferation-associated 1-like protein 1 isoform X2 [Sus scrofa]
Sequence ID: XP_020955105.1 Length: 1782 >signal-induced proliferation-associated 1-like protein 1 isoform X2 [Sus scrofa]
Sequence ID: XP_020955106.1 Length: 1782 >signal-induced proliferation-associated 1-like protein 1 isoform X2 [Sus scrofa]
Sequence ID: XP_020955107.1 Length: 1782 >signal-induced proliferation-associated 1-like protein 1 isoform X2 [Sus scrofa]
Sequence ID: XP_020955108.1 Length: 1782 >signal-induced proliferation-associated 1-like protein 1 isoform X2 [Sus scrofa]
Sequence ID: XP_020955109.1 Length: 1782 >signal-induced proliferation-associated 1-like protein 1 isoform X2 [Sus scrofa]
Sequence ID: XP_020955110.1 Length: 1782 >signal-induced proliferation-associated 1-like protein 1 isoform X2 [Sus scrofa]
Sequence ID: XP_020955111.1 Length: 1782 >signal-induced proliferation-associated 1-like protein 1 isoform X2 [Sus scrofa]
Sequence ID: XP_020955113.1 Length: 1782 >signal-induced proliferation-associated 1-like protein 1 isoform X2 [Sus scrofa]
Sequence ID: XP_020955114.1 Length: 1782 >signal-induced proliferation-associated 1-like protein 1 isoform X2 [Sus scrofa]
Sequence ID: XP_020955115.1 Length: 1782 >signal-induced proliferation-associated 1-like protein 1 isoform X2 [Sus scrofa]
Sequence ID: XP_020955116.1 Length: 1782 >signal-induced proliferation-associated 1-like protein 1 isoform X2 [Sus scrofa]
Sequence ID: XP_020955117.1 Length: 1782 >signal-induced proliferation-associated 1-like protein 1 isoform X2 [Sus scrofa]
Sequence ID: XP_020955118.1 Length: 1782 >signal-induced proliferation-associated 1-like protein 1 isoform X2 [Sus scrofa]
Sequence ID: XP_020955119.1 Length: 1782 >signal-induced proliferation-associated 1-like protein 1 isoform X2 [Sus scrofa]
Sequence ID: XP_020955120.1 Length: 1782 >signal-induced proliferation-associated 1-like protein 1 isoform X2 [Sus scrofa]
Sequence ID: XP_020955121.1 Length: 1782 >signal-induced proliferation-associated 1-like protein 1 isoform X2 [Sus scrofa]
Sequence ID: XP_020955122.1 Length: 1782 >signal-induced proliferation-associated 1-like protein 1 isoform X2 [Sus scrofa]
Sequence ID: XP_020955124.1 Length: 1782 >signal-induced proliferation-associated 1-like protein 1 isoform X2 [Sus scrofa]
Sequence ID: XP_020955125.1 Length: 1782  
Range 1: 597 to 739

Score:68.9 bits(167), Expect:8e-11, 
Method:Compositional matrix adjust., 
Identities:47/148(32%), Positives:76/148(51%), Gaps:7/148(4%)

Query  1528  ERSVQLLDQIPSYDTHKIAVLYVGEGQSNSELAILSNEHGSYRYTEFLTGLGRLIELKDC  1587
             E+ ++L +Q  +Y   K+ ++Y   GQS  E  + +NE     + EFL  LG  + LK  
Sbjct  597   EQLMKLDEQGLNYQ-QKVGIMYCKAGQSTEE-EMYNNESAGPAFEEFLQLLGERVRLKGF  654

Query  1588  QPDKVYLG-GLDVCGEDGQFTYCWHDDIMQAVFHIATLMPTKDVDKHRCDKKRHLGNDFV  1646
             +  +  L    D  G    +T     +IM   FH++T++P    +K +  +KRH+GND V
Sbjct  655   EKYRAQLDTKTDSTGTHSLYTTYKDYEIM---FHVSTMLPYTPNNKQQLLRKRHIGNDIV  711

Query  1647  SIVYNDSG-EDFKLGTIKGQFNFVHVIV  1673
             +IV+ + G + F    I+  F  V VIV
Sbjct  712   TIVFQEPGAQPFSPKNIRSHFQHVFVIV  739


>signal-induced proliferation-associated 1-like protein 1 isoform X1 [Sus scrofa]
Sequence ID: XP_005656429.1 Length: 1803 
>signal-induced proliferation-associated 1-like protein 1 isoform X1 [Sus scrofa]
Sequence ID: XP_005656430.1 Length: 1803 >signal-induced proliferation-associated 1-like protein 1 isoform X1 [Sus scrofa]
Sequence ID: XP_013844594.1 Length: 1803 >signal-induced proliferation-associated 1-like protein 1 isoform X1 [Sus scrofa]
Sequence ID: XP_013844596.1 Length: 1803 >signal-induced proliferation-associated 1-like protein 1 isoform X1 [Sus scrofa]
Sequence ID: XP_013844597.1 Length: 1803 >signal-induced proliferation-associated 1-like protein 1 isoform X1 [Sus scrofa]
Sequence ID: XP_020955086.1 Length: 1803 >signal-induced proliferation-associated 1-like protein 1 isoform X1 [Sus scrofa]
Sequence ID: XP_020955087.1 Length: 1803 >signal-induced proliferation-associated 1-like protein 1 isoform X1 [Sus scrofa]
Sequence ID: XP_020955088.1 Length: 1803 >signal-induced proliferation-associated 1-like protein 1 isoform X1 [Sus scrofa]
Sequence ID: XP_020955089.1 Length: 1803 >signal-induced proliferation-associated 1-like protein 1 isoform X1 [Sus scrofa]
Sequence ID: XP_020955090.1 Length: 1803 >signal-induced proliferation-associated 1-like protein 1 isoform X1 [Sus scrofa]
Sequence ID: XP_020955091.1 Length: 1803 >signal-induced proliferation-associated 1-like protein 1 isoform X1 [Sus scrofa]
Sequence ID: XP_020955092.1 Length: 1803 >signal-induced proliferation-associated 1-like protein 1 isoform X1 [Sus scrofa]
Sequence ID: XP_020955094.1 Length: 1803 >signal-induced proliferation-associated 1-like protein 1 isoform X1 [Sus scrofa]
Sequence ID: XP_020955095.1 Length: 1803 >signal-induced proliferation-associated 1-like protein 1 isoform X1 [Sus scrofa]
Sequence ID: XP_020955096.1 Length: 1803 >signal-induced proliferation-associated 1-like protein 1 isoform X1 [Sus scrofa]
Sequence ID: XP_020955097.1 Length: 1803 >signal-induced proliferation-associated 1-like protein 1 isoform X1 [Sus scrofa]
Sequence ID: XP_020955098.1 Length: 1803 >signal-induced proliferation-associated 1-like protein 1 isoform X1 [Sus scrofa]
Sequence ID: XP_020955099.1 Length: 1803 >signal-induced proliferation-associated 1-like protein 1 isoform X1 [Sus scrofa]
Sequence ID: XP_020955100.1 Length: 1803 >signal-induced proliferation-associated 1-like protein 1 isoform X1 [Sus scrofa]
Sequence ID: XP_020955101.1 Length: 1803  
Range 1: 597 to 739

Score:68.9 bits(167), Expect:9e-11, 
Method:Compositional matrix adjust., 
Identities:47/148(32%), Positives:76/148(51%), Gaps:7/148(4%)

Query  1528  ERSVQLLDQIPSYDTHKIAVLYVGEGQSNSELAILSNEHGSYRYTEFLTGLGRLIELKDC  1587
             E+ ++L +Q  +Y   K+ ++Y   GQS  E  + +NE     + EFL  LG  + LK  
Sbjct  597   EQLMKLDEQGLNYQ-QKVGIMYCKAGQSTEE-EMYNNESAGPAFEEFLQLLGERVRLKGF  654

Query  1588  QPDKVYLG-GLDVCGEDGQFTYCWHDDIMQAVFHIATLMPTKDVDKHRCDKKRHLGNDFV  1646
             +  +  L    D  G    +T     +IM   FH++T++P    +K +  +KRH+GND V
Sbjct  655   EKYRAQLDTKTDSTGTHSLYTTYKDYEIM---FHVSTMLPYTPNNKQQLLRKRHIGNDIV  711

Query  1647  SIVYNDSG-EDFKLGTIKGQFNFVHVIV  1673
             +IV+ + G + F    I+  F  V VIV
Sbjct  712   TIVFQEPGAQPFSPKNIRSHFQHVFVIV  739


>rap1 GTPase-activating protein 2 isoform X19 [Sus scrofa]
Sequence ID: XP_020923308.1 Length: 697 
Range 1: 204 to 353

Score:68.2 bits(165), Expect:9e-11, 
Method:Compositional matrix adjust., 
Identities:51/167(31%), Positives:76/167(45%), Gaps:27/167(16%)

Query  1517  PILLPNESQSFERSVQLLDQIPSYDTH------KIAVLYVGEGQSNSELAILSNEHGSYR  1570
             P+L P  SQ           I SYD H      K  V+Y    Q+  E  +  N   S  
Sbjct  204   PVLYPKASQ----------MIVSYDEHDVNNTFKFGVIYQKARQTLEE-ELFGNNEESPA  252

Query  1571  YTEFLTGLGRLIELKDCQPDKVYLGGLDVC----GEDGQFTYCWHDDIMQAVFHIATLMP  1626
             + EFL  LG  I L+D    K + GGLDV     G +  +T     +IM   FH++T +P
Sbjct  253   FKEFLDLLGDTITLQDF---KGFRGGLDVTHGQTGVESVYTVFRDREIM---FHVSTKLP  306

Query  1627  TKDVDKHRCDKKRHLGNDFVSIVYNDSGEDFKLGTIKGQFNFVHVIV  1673
               + D  +  +KRH+GND V++++ +    F    I   F   +++V
Sbjct  307   FTEGDAQQLQRKRHIGNDIVAVIFQEENTPFVPDMIASNFLHAYIVV  353


>rap1 GTPase-activating protein 2 isoform X11 [Sus scrofa]
Sequence ID: XP_020923298.1 Length: 725 
Range 1: 232 to 381

Score:68.2 bits(165), Expect:9e-11, 
Method:Compositional matrix adjust., 
Identities:51/167(31%), Positives:76/167(45%), Gaps:27/167(16%)

Query  1517  PILLPNESQSFERSVQLLDQIPSYDTH------KIAVLYVGEGQSNSELAILSNEHGSYR  1570
             P+L P  SQ           I SYD H      K  V+Y    Q+  E  +  N   S  
Sbjct  232   PVLYPKASQ----------MIVSYDEHDVNNTFKFGVIYQKARQTLEE-ELFGNNEESPA  280

Query  1571  YTEFLTGLGRLIELKDCQPDKVYLGGLDVC----GEDGQFTYCWHDDIMQAVFHIATLMP  1626
             + EFL  LG  I L+D    K + GGLDV     G +  +T     +IM   FH++T +P
Sbjct  281   FKEFLDLLGDTITLQDF---KGFRGGLDVTHGQTGVESVYTVFRDREIM---FHVSTKLP  334

Query  1627  TKDVDKHRCDKKRHLGNDFVSIVYNDSGEDFKLGTIKGQFNFVHVIV  1673
               + D  +  +KRH+GND V++++ +    F    I   F   +++V
Sbjct  335   FTEGDAQQLQRKRHIGNDIVAVIFQEENTPFVPDMIASNFLHAYIVV  381


>rap1 GTPase-activating protein 2 isoform X14 [Sus scrofa]
Sequence ID: XP_020923301.1 Length: 712 
>rap1 GTPase-activating protein 2 isoform X14 [Sus scrofa]
Sequence ID: XP_020923302.1 Length: 712 >rap1 GTPase-activating protein 2 isoform X14 [Sus scrofa]
Sequence ID: XP_020923303.1 Length: 712 >rap1 GTPase-activating protein 2 isoform X14 [Sus scrofa]
Sequence ID: XP_020923311.1 Length: 712  
Range 1: 219 to 368

Score:68.2 bits(165), Expect:1e-10, 
Method:Compositional matrix adjust., 
Identities:51/167(31%), Positives:76/167(45%), Gaps:27/167(16%)

Query  1517  PILLPNESQSFERSVQLLDQIPSYDTH------KIAVLYVGEGQSNSELAILSNEHGSYR  1570
             P+L P  SQ           I SYD H      K  V+Y    Q+  E  +  N   S  
Sbjct  219   PVLYPKASQ----------MIVSYDEHDVNNTFKFGVIYQKARQTLEE-ELFGNNEESPA  267

Query  1571  YTEFLTGLGRLIELKDCQPDKVYLGGLDVC----GEDGQFTYCWHDDIMQAVFHIATLMP  1626
             + EFL  LG  I L+D    K + GGLDV     G +  +T     +IM   FH++T +P
Sbjct  268   FKEFLDLLGDTITLQDF---KGFRGGLDVTHGQTGVESVYTVFRDREIM---FHVSTKLP  321

Query  1627  TKDVDKHRCDKKRHLGNDFVSIVYNDSGEDFKLGTIKGQFNFVHVIV  1673
               + D  +  +KRH+GND V++++ +    F    I   F   +++V
Sbjct  322   FTEGDAQQLQRKRHIGNDIVAVIFQEENTPFVPDMIASNFLHAYIVV  368


>rap1 GTPase-activating protein 2 isoform X8 [Sus scrofa]
Sequence ID: XP_020923295.1 Length: 740 
Range 1: 247 to 396

Score:68.2 bits(165), Expect:1e-10, 
Method:Compositional matrix adjust., 
Identities:51/167(31%), Positives:76/167(45%), Gaps:27/167(16%)

Query  1517  PILLPNESQSFERSVQLLDQIPSYDTH------KIAVLYVGEGQSNSELAILSNEHGSYR  1570
             P+L P  SQ           I SYD H      K  V+Y    Q+  E  +  N   S  
Sbjct  247   PVLYPKASQ----------MIVSYDEHDVNNTFKFGVIYQKARQTLEE-ELFGNNEESPA  295

Query  1571  YTEFLTGLGRLIELKDCQPDKVYLGGLDVC----GEDGQFTYCWHDDIMQAVFHIATLMP  1626
             + EFL  LG  I L+D    K + GGLDV     G +  +T     +IM   FH++T +P
Sbjct  296   FKEFLDLLGDTITLQDF---KGFRGGLDVTHGQTGVESVYTVFRDREIM---FHVSTKLP  349

Query  1627  TKDVDKHRCDKKRHLGNDFVSIVYNDSGEDFKLGTIKGQFNFVHVIV  1673
               + D  +  +KRH+GND V++++ +    F    I   F   +++V
Sbjct  350   FTEGDAQQLQRKRHIGNDIVAVIFQEENTPFVPDMIASNFLHAYIVV  396


>rap1 GTPase-activating protein 2 isoform X20 [Sus scrofa]
Sequence ID: XP_020923309.1 Length: 683 
Range 1: 190 to 339

Score:68.2 bits(165), Expect:1e-10, 
Method:Compositional matrix adjust., 
Identities:51/167(31%), Positives:76/167(45%), Gaps:27/167(16%)

Query  1517  PILLPNESQSFERSVQLLDQIPSYDTH------KIAVLYVGEGQSNSELAILSNEHGSYR  1570
             P+L P  SQ           I SYD H      K  V+Y    Q+  E  +  N   S  
Sbjct  190   PVLYPKASQ----------MIVSYDEHDVNNTFKFGVIYQKARQTLEE-ELFGNNEESPA  238

Query  1571  YTEFLTGLGRLIELKDCQPDKVYLGGLDVC----GEDGQFTYCWHDDIMQAVFHIATLMP  1626
             + EFL  LG  I L+D    K + GGLDV     G +  +T     +IM   FH++T +P
Sbjct  239   FKEFLDLLGDTITLQDF---KGFRGGLDVTHGQTGVESVYTVFRDREIM---FHVSTKLP  292

Query  1627  TKDVDKHRCDKKRHLGNDFVSIVYNDSGEDFKLGTIKGQFNFVHVIV  1673
               + D  +  +KRH+GND V++++ +    F    I   F   +++V
Sbjct  293   FTEGDAQQLQRKRHIGNDIVAVIFQEENTPFVPDMIASNFLHAYIVV  339


>rap1 GTPase-activating protein 2 isoform X17 [Sus scrofa]
Sequence ID: XP_020923306.1 Length: 700 
Range 1: 207 to 356

Score:68.2 bits(165), Expect:1e-10, 
Method:Compositional matrix adjust., 
Identities:51/167(31%), Positives:76/167(45%), Gaps:27/167(16%)

Query  1517  PILLPNESQSFERSVQLLDQIPSYDTH------KIAVLYVGEGQSNSELAILSNEHGSYR  1570
             P+L P  SQ           I SYD H      K  V+Y    Q+  E  +  N   S  
Sbjct  207   PVLYPKASQ----------MIVSYDEHDVNNTFKFGVIYQKARQTLEE-ELFGNNEESPA  255

Query  1571  YTEFLTGLGRLIELKDCQPDKVYLGGLDVC----GEDGQFTYCWHDDIMQAVFHIATLMP  1626
             + EFL  LG  I L+D    K + GGLDV     G +  +T     +IM   FH++T +P
Sbjct  256   FKEFLDLLGDTITLQDF---KGFRGGLDVTHGQTGVESVYTVFRDREIM---FHVSTKLP  309

Query  1627  TKDVDKHRCDKKRHLGNDFVSIVYNDSGEDFKLGTIKGQFNFVHVIV  1673
               + D  +  +KRH+GND V++++ +    F    I   F   +++V
Sbjct  310   FTEGDAQQLQRKRHIGNDIVAVIFQEENTPFVPDMIASNFLHAYIVV  356


>rap1 GTPase-activating protein 2 isoform X13 [Sus scrofa]
Sequence ID: XP_020923300.1 Length: 713 
Range 1: 220 to 369

Score:68.2 bits(165), Expect:1e-10, 
Method:Compositional matrix adjust., 
Identities:51/167(31%), Positives:76/167(45%), Gaps:27/167(16%)

Query  1517  PILLPNESQSFERSVQLLDQIPSYDTH------KIAVLYVGEGQSNSELAILSNEHGSYR  1570
             P+L P  SQ           I SYD H      K  V+Y    Q+  E  +  N   S  
Sbjct  220   PVLYPKASQ----------MIVSYDEHDVNNTFKFGVIYQKARQTLEE-ELFGNNEESPA  268

Query  1571  YTEFLTGLGRLIELKDCQPDKVYLGGLDVC----GEDGQFTYCWHDDIMQAVFHIATLMP  1626
             + EFL  LG  I L+D    K + GGLDV     G +  +T     +IM   FH++T +P
Sbjct  269   FKEFLDLLGDTITLQDF---KGFRGGLDVTHGQTGVESVYTVFRDREIM---FHVSTKLP  322

Query  1627  TKDVDKHRCDKKRHLGNDFVSIVYNDSGEDFKLGTIKGQFNFVHVIV  1673
               + D  +  +KRH+GND V++++ +    F    I   F   +++V
Sbjct  323   FTEGDAQQLQRKRHIGNDIVAVIFQEENTPFVPDMIASNFLHAYIVV  369


>rap1 GTPase-activating protein 2 isoform X18 [Sus scrofa]
Sequence ID: XP_020923307.1 Length: 698 
Range 1: 205 to 354

Score:68.2 bits(165), Expect:1e-10, 
Method:Compositional matrix adjust., 
Identities:51/167(31%), Positives:76/167(45%), Gaps:27/167(16%)

Query  1517  PILLPNESQSFERSVQLLDQIPSYDTH------KIAVLYVGEGQSNSELAILSNEHGSYR  1570
             P+L P  SQ           I SYD H      K  V+Y    Q+  E  +  N   S  
Sbjct  205   PVLYPKASQ----------MIVSYDEHDVNNTFKFGVIYQKARQTLEE-ELFGNNEESPA  253

Query  1571  YTEFLTGLGRLIELKDCQPDKVYLGGLDVC----GEDGQFTYCWHDDIMQAVFHIATLMP  1626
             + EFL  LG  I L+D    K + GGLDV     G +  +T     +IM   FH++T +P
Sbjct  254   FKEFLDLLGDTITLQDF---KGFRGGLDVTHGQTGVESVYTVFRDREIM---FHVSTKLP  307

Query  1627  TKDVDKHRCDKKRHLGNDFVSIVYNDSGEDFKLGTIKGQFNFVHVIV  1673
               + D  +  +KRH+GND V++++ +    F    I   F   +++V
Sbjct  308   FTEGDAQQLQRKRHIGNDIVAVIFQEENTPFVPDMIASNFLHAYIVV  354


>rap1 GTPase-activating protein 2 isoform X15 [Sus scrofa]
Sequence ID: XP_020923304.1 Length: 710 
Range 1: 217 to 366

Score:68.2 bits(165), Expect:1e-10, 
Method:Compositional matrix adjust., 
Identities:51/167(31%), Positives:76/167(45%), Gaps:27/167(16%)

Query  1517  PILLPNESQSFERSVQLLDQIPSYDTH------KIAVLYVGEGQSNSELAILSNEHGSYR  1570
             P+L P  SQ           I SYD H      K  V+Y    Q+  E  +  N   S  
Sbjct  217   PVLYPKASQ----------MIVSYDEHDVNNTFKFGVIYQKARQTLEE-ELFGNNEESPA  265

Query  1571  YTEFLTGLGRLIELKDCQPDKVYLGGLDVC----GEDGQFTYCWHDDIMQAVFHIATLMP  1626
             + EFL  LG  I L+D    K + GGLDV     G +  +T     +IM   FH++T +P
Sbjct  266   FKEFLDLLGDTITLQDF---KGFRGGLDVTHGQTGVESVYTVFRDREIM---FHVSTKLP  319

Query  1627  TKDVDKHRCDKKRHLGNDFVSIVYNDSGEDFKLGTIKGQFNFVHVIV  1673
               + D  +  +KRH+GND V++++ +    F    I   F   +++V
Sbjct  320   FTEGDAQQLQRKRHIGNDIVAVIFQEENTPFVPDMIASNFLHAYIVV  366


>rap1 GTPase-activating protein 2 isoform X10 [Sus scrofa]
Sequence ID: XP_020923297.1 Length: 728 
Range 1: 235 to 384

Score:68.2 bits(165), Expect:1e-10, 
Method:Compositional matrix adjust., 
Identities:51/167(31%), Positives:76/167(45%), Gaps:27/167(16%)

Query  1517  PILLPNESQSFERSVQLLDQIPSYDTH------KIAVLYVGEGQSNSELAILSNEHGSYR  1570
             P+L P  SQ           I SYD H      K  V+Y    Q+  E  +  N   S  
Sbjct  235   PVLYPKASQ----------MIVSYDEHDVNNTFKFGVIYQKARQTLEE-ELFGNNEESPA  283

Query  1571  YTEFLTGLGRLIELKDCQPDKVYLGGLDVC----GEDGQFTYCWHDDIMQAVFHIATLMP  1626
             + EFL  LG  I L+D    K + GGLDV     G +  +T     +IM   FH++T +P
Sbjct  284   FKEFLDLLGDTITLQDF---KGFRGGLDVTHGQTGVESVYTVFRDREIM---FHVSTKLP  337

Query  1627  TKDVDKHRCDKKRHLGNDFVSIVYNDSGEDFKLGTIKGQFNFVHVIV  1673
               + D  +  +KRH+GND V++++ +    F    I   F   +++V
Sbjct  338   FTEGDAQQLQRKRHIGNDIVAVIFQEENTPFVPDMIASNFLHAYIVV  384


>rap1 GTPase-activating protein 2 isoform X12 [Sus scrofa]
Sequence ID: XP_020923299.1 Length: 716 
Range 1: 223 to 372

Score:67.8 bits(164), Expect:1e-10, 
Method:Compositional matrix adjust., 
Identities:51/167(31%), Positives:76/167(45%), Gaps:27/167(16%)

Query  1517  PILLPNESQSFERSVQLLDQIPSYDTH------KIAVLYVGEGQSNSELAILSNEHGSYR  1570
             P+L P  SQ           I SYD H      K  V+Y    Q+  E  +  N   S  
Sbjct  223   PVLYPKASQ----------MIVSYDEHDVNNTFKFGVIYQKARQTLEE-ELFGNNEESPA  271

Query  1571  YTEFLTGLGRLIELKDCQPDKVYLGGLDVC----GEDGQFTYCWHDDIMQAVFHIATLMP  1626
             + EFL  LG  I L+D    K + GGLDV     G +  +T     +IM   FH++T +P
Sbjct  272   FKEFLDLLGDTITLQDF---KGFRGGLDVTHGQTGVESVYTVFRDREIM---FHVSTKLP  325

Query  1627  TKDVDKHRCDKKRHLGNDFVSIVYNDSGEDFKLGTIKGQFNFVHVIV  1673
               + D  +  +KRH+GND V++++ +    F    I   F   +++V
Sbjct  326   FTEGDAQQLQRKRHIGNDIVAVIFQEENTPFVPDMIASNFLHAYIVV  372


>rap1 GTPase-activating protein 2 isoform X9 [Sus scrofa]
Sequence ID: XP_020923296.1 Length: 731 
Range 1: 238 to 387

Score:67.8 bits(164), Expect:1e-10, 
Method:Compositional matrix adjust., 
Identities:51/167(31%), Positives:76/167(45%), Gaps:27/167(16%)

Query  1517  PILLPNESQSFERSVQLLDQIPSYDTH------KIAVLYVGEGQSNSELAILSNEHGSYR  1570
             P+L P  SQ           I SYD H      K  V+Y    Q+  E  +  N   S  
Sbjct  238   PVLYPKASQ----------MIVSYDEHDVNNTFKFGVIYQKARQTLEE-ELFGNNEESPA  286

Query  1571  YTEFLTGLGRLIELKDCQPDKVYLGGLDVC----GEDGQFTYCWHDDIMQAVFHIATLMP  1626
             + EFL  LG  I L+D    K + GGLDV     G +  +T     +IM   FH++T +P
Sbjct  287   FKEFLDLLGDTITLQDF---KGFRGGLDVTHGQTGVESVYTVFRDREIM---FHVSTKLP  340

Query  1627  TKDVDKHRCDKKRHLGNDFVSIVYNDSGEDFKLGTIKGQFNFVHVIV  1673
               + D  +  +KRH+GND V++++ +    F    I   F   +++V
Sbjct  341   FTEGDAQQLQRKRHIGNDIVAVIFQEENTPFVPDMIASNFLHAYIVV  387


>rap1 GTPase-activating protein 2 isoform X16 [Sus scrofa]
Sequence ID: XP_020923305.1 Length: 704 
Range 1: 211 to 360

Score:67.8 bits(164), Expect:1e-10, 
Method:Compositional matrix adjust., 
Identities:51/167(31%), Positives:76/167(45%), Gaps:27/167(16%)

Query  1517  PILLPNESQSFERSVQLLDQIPSYDTH------KIAVLYVGEGQSNSELAILSNEHGSYR  1570
             P+L P  SQ           I SYD H      K  V+Y    Q+  E  +  N   S  
Sbjct  211   PVLYPKASQ----------MIVSYDEHDVNNTFKFGVIYQKARQTLEE-ELFGNNEESPA  259

Query  1571  YTEFLTGLGRLIELKDCQPDKVYLGGLDVC----GEDGQFTYCWHDDIMQAVFHIATLMP  1626
             + EFL  LG  I L+D    K + GGLDV     G +  +T     +IM   FH++T +P
Sbjct  260   FKEFLDLLGDTITLQDF---KGFRGGLDVTHGQTGVESVYTVFRDREIM---FHVSTKLP  313

Query  1627  TKDVDKHRCDKKRHLGNDFVSIVYNDSGEDFKLGTIKGQFNFVHVIV  1673
               + D  +  +KRH+GND V++++ +    F    I   F   +++V
Sbjct  314   FTEGDAQQLQRKRHIGNDIVAVIFQEENTPFVPDMIASNFLHAYIVV  360


>rap1 GTPase-activating protein 2 isoform X5 [Sus scrofa]
Sequence ID: XP_020923292.1 Length: 803 
Range 1: 310 to 459

Score:67.8 bits(164), Expect:2e-10, 
Method:Compositional matrix adjust., 
Identities:51/167(31%), Positives:76/167(45%), Gaps:27/167(16%)

Query  1517  PILLPNESQSFERSVQLLDQIPSYDTH------KIAVLYVGEGQSNSELAILSNEHGSYR  1570
             P+L P  SQ           I SYD H      K  V+Y    Q+  E  +  N   S  
Sbjct  310   PVLYPKASQ----------MIVSYDEHDVNNTFKFGVIYQKARQTLEE-ELFGNNEESPA  358

Query  1571  YTEFLTGLGRLIELKDCQPDKVYLGGLDVC----GEDGQFTYCWHDDIMQAVFHIATLMP  1626
             + EFL  LG  I L+D    K + GGLDV     G +  +T     +IM   FH++T +P
Sbjct  359   FKEFLDLLGDTITLQDF---KGFRGGLDVTHGQTGVESVYTVFRDREIM---FHVSTKLP  412

Query  1627  TKDVDKHRCDKKRHLGNDFVSIVYNDSGEDFKLGTIKGQFNFVHVIV  1673
               + D  +  +KRH+GND V++++ +    F    I   F   +++V
Sbjct  413   FTEGDAQQLQRKRHIGNDIVAVIFQEENTPFVPDMIASNFLHAYIVV  459


>rap1 GTPase-activating protein 2 isoform X6 [Sus scrofa]
Sequence ID: XP_020923293.1 Length: 788 
Range 1: 295 to 444

Score:67.8 bits(164), Expect:2e-10, 
Method:Compositional matrix adjust., 
Identities:51/167(31%), Positives:76/167(45%), Gaps:27/167(16%)

Query  1517  PILLPNESQSFERSVQLLDQIPSYDTH------KIAVLYVGEGQSNSELAILSNEHGSYR  1570
             P+L P  SQ           I SYD H      K  V+Y    Q+  E  +  N   S  
Sbjct  295   PVLYPKASQ----------MIVSYDEHDVNNTFKFGVIYQKARQTLEE-ELFGNNEESPA  343

Query  1571  YTEFLTGLGRLIELKDCQPDKVYLGGLDVC----GEDGQFTYCWHDDIMQAVFHIATLMP  1626
             + EFL  LG  I L+D    K + GGLDV     G +  +T     +IM   FH++T +P
Sbjct  344   FKEFLDLLGDTITLQDF---KGFRGGLDVTHGQTGVESVYTVFRDREIM---FHVSTKLP  397

Query  1627  TKDVDKHRCDKKRHLGNDFVSIVYNDSGEDFKLGTIKGQFNFVHVIV  1673
               + D  +  +KRH+GND V++++ +    F    I   F   +++V
Sbjct  398   FTEGDAQQLQRKRHIGNDIVAVIFQEENTPFVPDMIASNFLHAYIVV  444


>rap1 GTPase-activating protein 2 isoform X21 [Sus scrofa]
Sequence ID: XP_020923310.1 Length: 678 
Range 1: 185 to 334

Score:67.4 bits(163), Expect:2e-10, 
Method:Compositional matrix adjust., 
Identities:51/167(31%), Positives:76/167(45%), Gaps:27/167(16%)

Query  1517  PILLPNESQSFERSVQLLDQIPSYDTH------KIAVLYVGEGQSNSELAILSNEHGSYR  1570
             P+L P  SQ           I SYD H      K  V+Y    Q+  E  +  N   S  
Sbjct  185   PVLYPKASQ----------MIVSYDEHDVNNTFKFGVIYQKARQTLEE-ELFGNNEESPA  233

Query  1571  YTEFLTGLGRLIELKDCQPDKVYLGGLDVC----GEDGQFTYCWHDDIMQAVFHIATLMP  1626
             + EFL  LG  I L+D    K + GGLDV     G +  +T     +IM   FH++T +P
Sbjct  234   FKEFLDLLGDTITLQDF---KGFRGGLDVTHGQTGVESVYTVFRDREIM---FHVSTKLP  287

Query  1627  TKDVDKHRCDKKRHLGNDFVSIVYNDSGEDFKLGTIKGQFNFVHVIV  1673
               + D  +  +KRH+GND V++++ +    F    I   F   +++V
Sbjct  288   FTEGDAQQLQRKRHIGNDIVAVIFQEENTPFVPDMIASNFLHAYIVV  334


>signal-induced proliferation-associated 1-like protein 2 isoform X3 [Sus scrofa]
Sequence ID: XP_020929489.1 Length: 1659 
Range 1: 592 to 734

Score:67.0 bits(162), Expect:3e-10, 
Method:Compositional matrix adjust., 
Identities:48/148(32%), Positives:77/148(52%), Gaps:7/148(4%)

Query  1528  ERSVQLLDQIPSYDTHKIAVLYVGEGQSNSELAILSNEHGSYRYTEFLTGLGRLIELKDC  1587
             E+ ++L +Q  S+  HKI +LY   GQS  E  + +NE     + EFL  LG+ + LK  
Sbjct  592   EQLLKLDEQGLSFQ-HKIGILYCKAGQSTEE-EMYNNETAGPAFEEFLDLLGQRVRLKGF  649

Query  1588  QPDKVYLGG-LDVCGEDGQFTYCWHDDIMQAVFHIATLMPTKDVDKHRCDKKRHLGNDFV  1646
                +  L    D  G    +T     ++M   FH++T++P    ++ +  +KRH+GND V
Sbjct  650   SKYRAQLDNKTDSTGTHSLYTTYKDYELM---FHVSTMLPHMPNNRQQLLRKRHIGNDIV  706

Query  1647  SIVYNDSGE-DFKLGTIKGQFNFVHVIV  1673
             +IV+ + G   F   +I+  F  V VIV
Sbjct  707   TIVFQEPGALPFTPKSIRSHFQHVFVIV  734


>signal-induced proliferation-associated 1-like protein 2 isoform X2 [Sus scrofa]
Sequence ID: XP_013838677.2 Length: 1703 
>signal-induced proliferation-associated 1-like protein 2 isoform X2 [Sus scrofa]
Sequence ID: XP_020929488.1 Length: 1703  
Range 1: 592 to 734

Score:67.0 bits(162), Expect:4e-10, 
Method:Compositional matrix adjust., 
Identities:48/148(32%), Positives:77/148(52%), Gaps:7/148(4%)

Query  1528  ERSVQLLDQIPSYDTHKIAVLYVGEGQSNSELAILSNEHGSYRYTEFLTGLGRLIELKDC  1587
             E+ ++L +Q  S+  HKI +LY   GQS  E  + +NE     + EFL  LG+ + LK  
Sbjct  592   EQLLKLDEQGLSFQ-HKIGILYCKAGQSTEE-EMYNNETAGPAFEEFLDLLGQRVRLKGF  649

Query  1588  QPDKVYLGG-LDVCGEDGQFTYCWHDDIMQAVFHIATLMPTKDVDKHRCDKKRHLGNDFV  1646
                +  L    D  G    +T     ++M   FH++T++P    ++ +  +KRH+GND V
Sbjct  650   SKYRAQLDNKTDSTGTHSLYTTYKDYELM---FHVSTMLPHMPNNRQQLLRKRHIGNDIV  706

Query  1647  SIVYNDSGE-DFKLGTIKGQFNFVHVIV  1673
             +IV+ + G   F   +I+  F  V VIV
Sbjct  707   TIVFQEPGALPFTPKSIRSHFQHVFVIV  734


>signal-induced proliferation-associated 1-like protein 2 isoform X1 [Sus scrofa]
Sequence ID: XP_001928528.4 Length: 1721 
>signal-induced proliferation-associated 1-like protein 2 isoform X1 [Sus scrofa]
Sequence ID: XP_020929480.1 Length: 1721 >signal-induced proliferation-associated 1-like protein 2 isoform X1 [Sus scrofa]
Sequence ID: XP_020929481.1 Length: 1721 >signal-induced proliferation-associated 1-like protein 2 isoform X1 [Sus scrofa]
Sequence ID: XP_020929482.1 Length: 1721 >signal-induced proliferation-associated 1-like protein 2 isoform X1 [Sus scrofa]
Sequence ID: XP_020929483.1 Length: 1721 >signal-induced proliferation-associated 1-like protein 2 isoform X1 [Sus scrofa]
Sequence ID: XP_020929484.1 Length: 1721 >signal-induced proliferation-associated 1-like protein 2 isoform X1 [Sus scrofa]
Sequence ID: XP_020929485.1 Length: 1721 >signal-induced proliferation-associated 1-like protein 2 isoform X1 [Sus scrofa]
Sequence ID: XP_020929486.1 Length: 1721 >signal-induced proliferation-associated 1-like protein 2 isoform X1 [Sus scrofa]
Sequence ID: XP_020929487.1 Length: 1721  
Range 1: 592 to 734

Score:66.6 bits(161), Expect:4e-10, 
Method:Compositional matrix adjust., 
Identities:48/148(32%), Positives:77/148(52%), Gaps:7/148(4%)

Query  1528  ERSVQLLDQIPSYDTHKIAVLYVGEGQSNSELAILSNEHGSYRYTEFLTGLGRLIELKDC  1587
             E+ ++L +Q  S+  HKI +LY   GQS  E  + +NE     + EFL  LG+ + LK  
Sbjct  592   EQLLKLDEQGLSFQ-HKIGILYCKAGQSTEE-EMYNNETAGPAFEEFLDLLGQRVRLKGF  649

Query  1588  QPDKVYLGG-LDVCGEDGQFTYCWHDDIMQAVFHIATLMPTKDVDKHRCDKKRHLGNDFV  1646
                +  L    D  G    +T     ++M   FH++T++P    ++ +  +KRH+GND V
Sbjct  650   SKYRAQLDNKTDSTGTHSLYTTYKDYELM---FHVSTMLPHMPNNRQQLLRKRHIGNDIV  706

Query  1647  SIVYNDSGE-DFKLGTIKGQFNFVHVIV  1673
             +IV+ + G   F   +I+  F  V VIV
Sbjct  707   TIVFQEPGALPFTPKSIRSHFQHVFVIV  734


		
```
