## Supplementary material for "Polymeric assembly of endogenous Tuberous Sclerosis Protein Complex": Supplemantary_data_5.txt

```
Supplemantary Data 5 - Blast of human Hamartin sequence aganist protein sequences from pig species (i.e. Sus scrofa).

RID: XRTH6W5W01R	
Job Title:Protein Sequence				
Program: BLASTP 
Database: nr All non-redundant GenBank CDS translations+PDB+SwissProt+PIR+PRF excluding environmental samples from WGS projects
Query #1:  Query ID: lcl|Query_94463 Length: 1164

Sequences producing significant alignments:
                                                                  Scientific      Common                     Max    Total Query   E   Per.   Acc.                        
Description                                                       Name            Name            Taxid      Score  Score cover Value Ident  Len        Accession        
LOW QUALITY PROTEIN: hamartin [Sus scrofa]                        Sus scrofa      pig             9823       1956   1956  100%  0.0   87.39  1167       XP_020926473.1   


Alignments:
>LOW QUALITY PROTEIN: hamartin [Sus scrofa]
Sequence ID: XP_020926473.1 Length: 1167 
Range 1: 1 to 1165

Score:1956 bits(5068), Expect:0.0, 
Method:Compositional matrix adjust., 
Identities:1019/1166(87%), Positives:1076/1166(92%), Gaps:3/1166(0%)

Query  1     MAQQANVGELLAMLDSPMLGVRDDVTAVFKENLNSDRGPMLVNTLVDYYLETSSQPALHI  60
             MAQQAN+GELL+MLDSP+L VRDDVTAVFKENL+SDRGPMLVNTLVDYYLETSSQP LHI
Sbjct  1     MAQQANMGELLSMLDSPVLSVRDDVTAVFKENLSSDRGPMLVNTLVDYYLETSSQPVLHI  60

Query  61    LTTLQEPHDKHLLDRINEYVGKAATRLSILSLLGHVIRLQPSWKHKLSQAPLLPSLLKCL  120
             LT LQEPHDKHLLD++NEY+GKAA+RL  LSLLGHV+RLQPSWKHKLSQAPLLPSLLKCL
Sbjct  61    LTALQEPHDKHLLDKMNEYMGKAASRLPTLSLLGHVVRLQPSWKHKLSQAPLLPSLLKCL  120

Query  121   KMDTDVVVLTTGVLVLITMLPMIPQSGKQHLLDFFDIFGRLSSWCLKKPGHVAEVYLVHL  180
             K+DTDV+VLTTGVLVLITMLPMIPQSGKQHL DFFDIFGRLSSWCLKKPGHV E+YLVHL
Sbjct  121   KVDTDVIVLTTGVLVLITMLPMIPQSGKQHLHDFFDIFGRLSSWCLKKPGHVTEIYLVHL  180

Query  181   HASVYALFHRLYGMYPCNFVSFLRSHYSMKENLETFEEVVKPMMEHVRIHPELVTGSKDH  240
             HASVYALFHRLYGMYPCNFVSFLRSHYSMKENLETFEEVVKPMMEHVRIHPELVTGSKDH
Sbjct  181   HASVYALFHRLYGMYPCNFVSFLRSHYSMKENLETFEEVVKPMMEHVRIHPELVTGSKDH  240

Query  241   ELDPRRWKRLETHDVVIECAKISLDPTEASYEDGYSVSHQISARFPHRSADVTTSPYADT  300
             ELDPRRWKRLETHDVVIECAKISLDPTEASYEDGYSVSHQISARF HRSADV     ADT
Sbjct  241   ELDPRRWKRLETHDVVIECAKISLDPTEASYEDGYSVSHQISARFSHRSADVAAGSCADT  300

Query  301   QNSYGCATSTPYSTSRLMLLNMPGQLPQTLSSPSTRLITEPPQATLWSPSMVCGMTTPPT  360
             Q+S G  TSTP+S+SRL LLN PGQLPQTLSSPSTRL+TEPPQA LWSPS+ CGMTTPPT
Sbjct  301   QDSCGSTTSTPHSSSRLTLLNTPGQLPQTLSSPSTRLLTEPPQAALWSPSVACGMTTPPT  360

Query  361   SPGNVPPDLSHPYSKVFGTTAGGKGTPLGTPATSPPPAPLCHSDDYVHISLPQATVTPPR  420
             SPGNVPP++SHP+SKVFGT AGGKGTPLGTPATSPPPAP CHSDD+VH+S   AT   P+
Sbjct  361   SPGNVPPEVSHPFSKVFGT-AGGKGTPLGTPATSPPPAPPCHSDDFVHVSFSHATAAAPK  419

Query  421   KEERMDSARPCLHRQHHLLNDRGSEEPPGSKGSVTLSDLPGFLGDLASEEDSIEKDKEEA  480
             KEER D ARPCLHRQHHL NDRG EE PGSKGSV LSDLPGFLG LASEEDS+EKDKEEA
Sbjct  420   KEERPDPARPCLHRQHHLPNDRGLEELPGSKGSVPLSDLPGFLGGLASEEDSVEKDKEEA  479

Query  481   AISRELSEITTAEAEPVVPRGGFDSPFYRDSLPGSQRKTHSAASSSQGASVNPEPLHSSL  540
             AISRELSEIT  +AEP+VPRGGFDSPFYRDSLPG  RKTHSAAS +QG S N EPL+SSL
Sbjct  480   AISRELSEITXPDAEPLVPRGGFDSPFYRDSLPGCPRKTHSAASGTQGTSANAEPLNSSL  539

Query  541   DKLGPDTPKQAFTPIDLPCGSADESPAGDRECQTSLETSIFTPSPCKIPPPTRVGFGSGQ  600
             DKLGPDTPKQAFTPIDLPCG A+ESPA DR  Q SLET I TPSPCK+P    +GFGSGQ
Sbjct  540   DKLGPDTPKQAFTPIDLPCGGAEESPAADRARQASLETGILTPSPCKVPAQRGLGFGSGQ  599

Query  601   PPPYDHLFEVALPKTAHHFVIRKTEELLKKAKGNTEEDGVPSTSPMEVLDRLIQQGADAH  660
             PPPYDHLFEVALPKTAHHFV +KT+ELLKK KG+ EEDGVP  SP+EVLDRLIQQGADAH
Sbjct  600   PPPYDHLFEVALPKTAHHFVSKKTKELLKKVKGHAEEDGVPPASPVEVLDRLIQQGADAH  659

Query  661   SKELNKLPLPSKSVDWTHFGGSPPSDEIRTLRDQLLLLHNQLLYERFKRQQHALRNRRLL  720
             SKEL++L LPSKSVDWTHFGGSPPSDE+RTLR+QLLLLHNQLLYERFKRQQHALRNRRLL
Sbjct  660   SKELSRLSLPSKSVDWTHFGGSPPSDEVRTLRNQLLLLHNQLLYERFKRQQHALRNRRLL  719

Query  721   RKVIKAAALEEHNAAMKDQLKLQEKDIQMWKVSLQKEQARYNQLQEQRDTMVTKLHSQIR  780
             RKVI+AAALEEHNAAMKDQLKLQEKDIQ+WKV LQKEQARY+QLQEQRDT+V +LHSQIR
Sbjct  720   RKVIRAAALEEHNAAMKDQLKLQEKDIQIWKVCLQKEQARYSQLQEQRDTVVAQLHSQIR  779

Query  781   QLQHDREEFYNQSQELQTKLEDCRNMIAELRIELKKANNKVCHTELLLSQVSQKLSNSES  840
             QLQHDREEFYNQSQELQTKLEDCRNMIAELR+ELKKAN+KVCHTEL LSQVSQKLSNSES
Sbjct  780   QLQHDREEFYNQSQELQTKLEDCRNMIAELRVELKKANSKVCHTELQLSQVSQKLSNSES  839

Query  841   VQQQMEFLNRQLLVLGEVNELYLEQLQNKHSDTTKEVEMMKAAYRKELEKNRSHVLQQTQ  900
             VQQQMEFLNRQLLVLGEVNELYLEQLQNKHSDTTKEVEMMKAA RKELEKNRSHVLQQ+Q
Sbjct  840   VQQQMEFLNRQLLVLGEVNELYLEQLQNKHSDTTKEVEMMKAACRKELEKNRSHVLQQSQ  899

Query  901   RLDTSQKRILELESHLAKKDHLLLEQKKYLEDVKLQARGQLQAAESRYEAQKRITQVFEL  960
             RLDTSQKRILELESHLAKKDHLLLEQKKYLEDVKLQARGQLQAAESRYEAQKRITQ FEL
Sbjct  900   RLDTSQKRILELESHLAKKDHLLLEQKKYLEDVKLQARGQLQAAESRYEAQKRITQAFEL  959

Query  961   EILDLYGRLEKDGLLKKLEEEKAEAAEAAEERLDCCNDGCSDSMVGHNEEASGHNGETKT  1020
             EILDLYGRLEKDGLLK  EEEKAEAAEAAEERLDCCNDGCSD++ GH+EEASGHNGETK 
Sbjct  960   EILDLYGRLEKDGLLKNPEEEKAEAAEAAEERLDCCNDGCSDAVSGHSEEASGHNGETKP  1019

Query  1021  PRP-SSARGSSGSRGGGGSSSSSSELSTPEKPPHQRAGPFSSRWETTMGEASASIPTTVG  1079
             PRP S+   S    GGGGSSSSSSELSTPEKPP QRAGPFSSRWET  GE S SIPTT G
Sbjct  1020  PRPGSTRGRSGSRGGGGGSSSSSSELSTPEKPPSQRAGPFSSRWETAAGEPSTSIPTTAG  1079

Query  1080  SLPSSKSFLGMKARELFRNKSESQCDEDGM-TSSLSESLKTELGKDLGVEAKIPLNLDGP  1138
             SLPSSKSFLGM+ARELFRNKSESQCDEDGM +SSLSE+LKT+LGKD GVEAK  L+LDGP
Sbjct  1080  SLPSSKSFLGMRARELFRNKSESQCDEDGMPSSSLSETLKTDLGKDSGVEAKTALSLDGP  1139

Query  1139  HPSPPTPDSVGQLHIMDYNETHHEHS  1164
             HP PP PDSVGQL IMDYNE+HHEHS
Sbjct  1140  HPPPPPPDSVGQLRIMDYNESHHEHS  1165


		
```
