## Supplementary material for "Polymeric assembly of endogenous Tuberous Sclerosis Protein Complex": README.txt

```
Supplemantary_data_9 - file identifiers. 

All files --> elution fraction 2, +Fab pTSC, overnight incubation on the grid, 0.5% DDM
```
