## Supplementary material for "Polymeric assembly of endogenous Tuberous Sclerosis Protein Complex": Supplementary_data_1.txt

```
Supplemantary Data 1 - Blast of human Tuberin sequence aganist protein sequences from rat species (i.e. Rattus norvegicus).

RID: Z54EUHYH01R	
Job Title:Protein Sequence				
Program: BLASTP 
Database: nr All non-redundant GenBank CDS translations+PDB+SwissProt+PIR+PRF excluding environmental samples from WGS projects
Query #1:  Query ID: lcl|Query_3413 Length: 1807

Sequences producing significant alignments:
                                                                  Scientific      Common                     Max    Total Query   E   Per.   Acc.                        
Description                                                       Name            Name            Taxid      Score  Score cover Value Ident  Len        Accession        
PREDICTED: tuberin isoform X1 [Rattus norvegicus]                 Rattus norve... Norway rat      10116      3263   3263  100%  0.0   91.06  1809       XP_006245971.2   
PREDICTED: tuberin isoform X3 [Rattus norvegicus]                 Rattus norve... Norway rat      10116      3258   3258  100%  0.0   91.00  1808       XP_017452509.1   
PREDICTED: tuberin isoform X2 [Rattus norvegicus]                 Rattus norve... Norway rat      10116      3256   3256  100%  0.0   91.00  1808       XP_017452508.1   
tuberin [Rattus norvegicus]                                       Rattus norve... Norway rat      10116      3255   3255  100%  0.0   90.89  1809       NP_036812.2      
PREDICTED: tuberin isoform X4 [Rattus norvegicus]                 Rattus norve... Norway rat      10116      3207   3207  100%  0.0   89.85  1786       XP_017452510.1   
PREDICTED: tuberin isoform X5 [Rattus norvegicus]                 Rattus norve... Norway rat      10116      3199   3199  100%  0.0   89.79  1785       XP_017452511.1   
PREDICTED: tuberin isoform X6 [Rattus norvegicus]                 Rattus norve... Norway rat      10116      3160   3160  100%  0.0   88.80  1766       XP_017452512.1   
PREDICTED: tuberin isoform X7 [Rattus norvegicus]                 Rattus norve... Norway rat      10116      3158   3158  100%  0.0   88.74  1765       XP_017452513.1   
PREDICTED: tuberin isoform X8 [Rattus norvegicus]                 Rattus norve... Norway rat      10116      3152   3152  96%   0.0   90.93  1750       XP_008765766.1   
PREDICTED: tuberin isoform X9 [Rattus norvegicus]                 Rattus norve... Norway rat      10116      3104   3104  100%  0.0   87.58  1743       XP_017452514.1   
PREDICTED: tuberin isoform X10 [Rattus norvegicus]                Rattus norve... Norway rat      10116      3101   3101  100%  0.0   87.53  1742       XP_017452515.1   
PREDICTED: tuberin isoform X11 [Rattus norvegicus]                Rattus norve... Norway rat      10116      3097   3097  100%  0.0   87.53  1742       XP_017452516.1   
tuberous sclerosis 2, isoform CRA_a [Rattus norvegicus]           Rattus norve... Norway rat      10116      3045   3045  93%   0.0   91.27  1699       EDM03846.1       
tuberous sclerosis 2, isoform CRA_c [Rattus norvegicus]           Rattus norve... Norway rat      10116      2763   2763  85%   0.0   90.33  1563       EDM03848.1       
PREDICTED: ral GTPase-activating protein subunit alpha-2 isofo... Rattus norve... Norway rat      10116      103    103   10%   4e-21 32.31  1973       XP_017458112.1   
PREDICTED: ral GTPase-activating protein subunit alpha-2 isofo... Rattus norve... Norway rat      10116      103    103   10%   4e-21 32.31  1971       XP_017447727.1   
PREDICTED: ral GTPase-activating protein subunit alpha-2 isofo... Rattus norve... Norway rat      10116      103    103   10%   4e-21 32.31  1971       XP_008773775.1   
PREDICTED: ral GTPase-activating protein subunit alpha-2 isofo... Rattus norve... Norway rat      10116      102    102   10%   4e-21 32.31  1969       XP_008760510.1   
PREDICTED: ral GTPase-activating protein subunit alpha-2 isofo... Rattus norve... Norway rat      10116      102    102   10%   5e-21 32.31  1922       XP_008760511.1   
PREDICTED: ral GTPase-activating protein subunit alpha-2 isofo... Rattus norve... Norway rat      10116      102    102   10%   5e-21 32.31  1924       XP_008773776.1   
PREDICTED: ral GTPase-activating protein subunit alpha-2 isofo... Rattus norve... Norway rat      10116      102    102   10%   5e-21 32.31  1938       XP_017447728.1   
PREDICTED: ral GTPase-activating protein subunit alpha-2 isofo... Rattus norve... Norway rat      10116      102    102   10%   5e-21 32.31  1940       XP_017458113.1   
RecName: Full=Ral GTPase-activating protein subunit alpha-2;...   Rattus norve... Norway rat      10116      102    102   10%   6e-21 32.31  1872       P86411.1         
rCG27574 [Rattus norvegicus]                                      Rattus norve... Norway rat      10116      101    101   10%   9e-21 32.31  1025       EDL95127.1       
GTPase activating RANGAP domain-like 1, isoform CRA_a [Rattus...  Rattus norve... Norway rat      10116      101    101   14%   1e-20 29.01  903        EDM03431.1       
RecName: Full=Ral GTPase-activating protein subunit alpha-1;...   Rattus norve... Norway rat      10116      100    100   13%   3e-20 29.30  2035       O55007.2         
tulip 2 [Rattus norvegicus]                                       Rattus norve... Norway rat      10116      99.8   99.8  14%   3e-20 28.68  866        AAB97076.1       
ral GTPase-activating protein subunit alpha-1 [Rattus norvegicus] Rattus norve... Norway rat      10116      100    100   13%   3e-20 29.30  2035       NP_064468.3      
GTPase activating RANGAP domain-like 1, isoform CRA_b [Rattus...  Rattus norve... Norway rat      10116      99.4   99.4  14%   3e-20 28.68  861        EDM03432.1       
RAP1, GTPase activating protein 1, isoform CRA_b [Rattus...       Rattus norve... Norway rat      10116      75.9   75.9  8%    6e-13 32.08  693        EDL80846.1       
PREDICTED: rap1 GTPase-activating protein 1 isoform X7 [Rattus... Rattus norve... Norway rat      10116      75.5   75.5  8%    6e-13 32.08  720        XP_017448901.1   
PREDICTED: rap1 GTPase-activating protein 1 isoform X5 [Rattus... Rattus norve... Norway rat      10116      75.1   75.1  8%    7e-13 32.08  635        XP_017448899.1   
PREDICTED: rap1 GTPase-activating protein 1 isoform X6 [Rattus... Rattus norve... Norway rat      10116      75.5   75.5  8%    7e-13 32.08  730        XP_017448900.1   
PREDICTED: rap1 GTPase-activating protein 1 isoform X1 [Rattus... Rattus norve... Norway rat      10116      75.1   75.1  8%    8e-13 32.08  689        XP_006239251.2   
PREDICTED: rap1 GTPase-activating protein 1 isoform X4 [Rattus... Rattus norve... Norway rat      10116      75.1   75.1  8%    9e-13 32.08  741        XP_017448898.1   
PREDICTED: rap1 GTPase-activating protein 1 isoform X3 [Rattus... Rattus norve... Norway rat      10116      75.1   75.1  8%    9e-13 32.08  663        XP_006239255.2   
rap1 GTPase-activating protein 1 [Rattus norvegicus]              Rattus norve... Norway rat      10116      75.1   75.1  8%    9e-13 32.08  753        NP_001094183.1   
RAP1, GTPase activating protein 1, isoform CRA_a [Rattus...       Rattus norve... Norway rat      10116      75.1   75.1  8%    9e-13 32.08  727        EDL80845.1       
PREDICTED: rap1 GTPase-activating protein 1 isoform X2 [Rattus... Rattus norve... Norway rat      10116      75.1   75.1  8%    9e-13 32.08  677        XP_017448897.1   
PREDICTED: rap1 GTPase-activating protein 2 isoform X1 [Rattus... Rattus norve... Norway rat      10116      72.0   72.0  9%    7e-12 31.02  808        XP_017452778.1   
PREDICTED: rap1 GTPase-activating protein 2 isoform X6 [Rattus... Rattus norve... Norway rat      10116      71.2   71.2  9%    1e-11 31.02  710        XP_008766054.1   
PREDICTED: rap1 GTPase-activating protein 2 isoform X3 [Rattus... Rattus norve... Norway rat      10116      71.2   71.2  9%    1e-11 31.02  740        XP_017452779.1   
PREDICTED: rap1 GTPase-activating protein 2 isoform X5 [Rattus... Rattus norve... Norway rat      10116      71.2   71.2  9%    1e-11 31.02  712        XP_017452781.1   
PREDICTED: rap1 GTPase-activating protein 2 isoform X2 [Rattus... Rattus norve... Norway rat      10116      71.2   71.2  9%    1e-11 31.02  789        XP_008766053.1   
PREDICTED: rap1 GTPase-activating protein 2 isoform X4 [Rattus... Rattus norve... Norway rat      10116      71.2   71.2  9%    2e-11 31.55  731        XP_017452780.1   
signal-induced proliferation-associated protein 1 [Rattus...      Rattus norve... Norway rat      10116      70.5   70.5  8%    3e-11 30.19  1040       NP_001004089.1   
PREDICTED: signal-induced proliferation-associated protein 1...   Rattus norve... Norway rat      10116      70.5   70.5  8%    3e-11 30.19  1040       XP_006230911.1   
PREDICTED: LOW QUALITY PROTEIN: GTPase-activating Rap/Ran-GAP...  Rattus norve... Norway rat      10116      70.5   70.5  7%    3e-11 32.12  1079       XP_017447606.1   
PREDICTED: GTPase-activating Rap/Ran-GAP domain-like protein 3... Rattus norve... Norway rat      10116      70.1   70.1  7%    4e-11 32.12  997        XP_017457486.1   
rCG45706 [Rattus norvegicus]                                      Rattus norve... Norway rat      10116      68.2   68.2  7%    7e-11 32.12  466        EDL93195.1       
signal-induced proliferation-associated 1-like protein 3 [Ratt... Rattus norve... Norway rat      10116      68.9   68.9  7%    9e-11 33.82  1776       NP_001358027.1   
PREDICTED: signal-induced proliferation-associated 1-like...      Rattus norve... Norway rat      10116      68.9   68.9  7%    1e-10 33.82  1775       XP_008757353.1   
signal-induced proliferation-associated 1-like protein 1 isofo... Rattus norve... Norway rat      10116      68.9   68.9  8%    1e-10 31.76  1782       NP_001376174.1   
signal-induced proliferation-associated 1-like protein 1 isofo... Rattus norve... Norway rat      10116      68.9   68.9  8%    1e-10 31.76  1783       NP_647546.2      
RecName: Full=Signal-induced proliferation-associated 1-like...   Rattus norve... Norway rat      10116      68.9   68.9  8%    1e-10 31.76  1822       O35412.1         
serine-rich synapse associated protein SERSAP1 [Rattus...         Rattus norve... Norway rat      10116      68.9   68.9  8%    1e-10 31.76  1822       AAL02129.1       
PREDICTED: signal-induced proliferation-associated 1-like...      Rattus norve... Norway rat      10116      68.6   68.6  7%    1e-10 33.82  1730       XP_017444401.1   
signal-induced proliferation-associated 1 like 1, isoform CRA_... Rattus norve... Norway rat      10116      68.6   68.6  8%    1e-10 31.76  1735       EDL81435.1       
RecName: Full=Signal-induced proliferation-associated 1-like...   Rattus norve... Norway rat      10116      67.0   67.0  8%    3e-10 33.11  1722       Q5JCS6.1         
PREDICTED: signal-induced proliferation-associated 1-like...      Rattus norve... Norway rat      10116      67.0   67.0  8%    4e-10 32.43  1660       XP_008770861.1   
PREDICTED: signal-induced proliferation-associated 1-like...      Rattus norve... Norway rat      10116      66.6   66.6  8%    4e-10 32.43  1704       XP_008770860.1   
signal-induced proliferation-associated 1-like protein 2 [Ratt... Rattus norve... Norway rat      10116      66.6   66.6  8%    5e-10 32.43  1722       NP_001009704.2   
rap1 GTPase-activating protein 2 [Rattus norvegicus]              Rattus norve... Norway rat      10116      64.3   64.3  8%    1e-09 32.34  410        NP_001100489.1   
rCG50884 [Rattus norvegicus]                                      Rattus norve... Norway rat      10116      64.7   64.7  7%    1e-09 33.58  723        EDL96754.1       
tulip 1 [Rattus norvegicus]                                       Rattus norve... Norway rat      10116      61.6   61.6  6%    1e-08 33.63  747        AAB97075.1       
rCG47499 [Rattus norvegicus]                                      Rattus norve... Norway rat      10116      59.7   59.7  6%    5e-08 29.57  693        EDM12514.1       


Alignments:
>PREDICTED: tuberin isoform X1 [Rattus norvegicus]
Sequence ID: XP_006245971.2 Length: 1809 
>tuberous sclerosis 2, isoform CRA_b [Rattus norvegicus]
Sequence ID: EDM03847.1 Length: 1809 >tuberin [Rattus norvegicus]
Sequence ID: BAA08914.1 Length: 1809  
Range 1: 1 to 1809

Score:3263 bits(8459), Expect:0.0, 
Method:Compositional matrix adjust., 
Identities:1650/1812(91%), Positives:1703/1812(93%), Gaps:8/1812(0%)

Query  1     MAKPTSKDSGLKEKFKILLGLGTPRPNPRSAEGKQTEFIITAEILRELSMECGLNNRIRM  60
             MAKPTSKDSGLKEKFKILLGLGT RPNPR AEGKQTEFIITAEILRELS ECGLNNRIRM
Sbjct  1     MAKPTSKDSGLKEKFKILLGLGTSRPNPRCAEGKQTEFIITAEILRELSGECGLNNRIRM  60

Query  61    IGQICEVAKTKKFEEHAVEALWKAVADLLQPERPLEARHAVLALLKAIVQGQGERLGVLR  120
             IGQIC+VAKTKK EEHAVEALWKAV+DLLQPERP EARHAVLALLKAIVQGQG+RLGVLR
Sbjct  61    IGQICDVAKTKKLEEHAVEALWKAVSDLLQPERPPEARHAVLALLKAIVQGQGDRLGVLR  120

Query  121   ALFFKVIKDYPSNEDLHERLEVFKALTDNGRHITYLEEELADFVLQWMDVGLSSEFLLVL  180
             ALFFKVIKDYPSNEDLHERLEVFKALTDNGRHITYLEEELA+FVLQWMDVGLSSEFLLVL
Sbjct  121   ALFFKVIKDYPSNEDLHERLEVFKALTDNGRHITYLEEELAEFVLQWMDVGLSSEFLLVL  180

Query  181   VNLVKFNSCYLDEYIARMVQMICLLCVRTASSVDIEVSLQVLDAVVCYNCLPAESLPLFI  240
             VNLVKFNSCYLDEYIA MV MICLLC+RT SSVDIEVSLQVLDAVVCYNCLPAESLPLFI
Sbjct  181   VNLVKFNSCYLDEYIAPMVHMICLLCIRTVSSVDIEVSLQVLDAVVCYNCLPAESLPLFI  240

Query  241   VTLCRTINVKELCEPCWKLMRNLLGTHLGHSAIYNMCHLMEDRAYMEDAPLLRGAVFFVG  300
             +TLCRT+NVKELCEPCWKLMRNLLGTHLGHSAIYNMC +ME+R+YMEDAPLLRGAVFFVG
Sbjct  241   ITLCRTVNVKELCEPCWKLMRNLLGTHLGHSAIYNMCRIMENRSYMEDAPLLRGAVFFVG  300

Query  301   MALWGAHRLYSLRNSPTSVLPSFYQAMACPNEVVSYEIVLSITRLIKKYRKELQVVAWDI  360
             MALWGAHRLYSL+NSPTSVLPSFY+AM CPNEVVSYEIVLSITRLIKKYRKELQ V WDI
Sbjct  301   MALWGAHRLYSLKNSPTSVLPSFYEAMTCPNEVVSYEIVLSITRLIKKYRKELQAVTWDI  360

Query  361   LLNIIERLLQQLQTLDSPELRTIVHDLLTTVEELCDQNEFHGSQERYFELVERCADQRPE  420
             LL+IIERLLQQLQ LDSPELRTIVHDLLTTVEELCDQNEFHGSQERY+ELVE  ADQRPE
Sbjct  361   LLDIIERLLQQLQNLDSPELRTIVHDLLTTVEELCDQNEFHGSQERYYELVESYADQRPE  420

Query  421   SSLLNLISYRAQSIHPAKDGWIQNLQALMERFFRSESRGAVRIKVLDVLSFVLLINRQFY  480
             SSLLNLI+YRAQSIHPAKDGWIQNLQ LMERFFR+E R AVRIKVLDVLSFVLLINRQFY
Sbjct  421   SSLLNLITYRAQSIHPAKDGWIQNLQLLMERFFRNECRSAVRIKVLDVLSFVLLINRQFY  480

Query  481   EEELINSVVISQLSHIPEDKDHQVRKLATQLLVDLAEGCHTHHFNSLLDIIEKVMARSLS  540
             EEELINSVVISQLSHIPEDKDHQVRKLATQLLVDLAEGCHTHHFNSLLDIIEKVMARSLS
Sbjct  481   EEELINSVVISQLSHIPEDKDHQVRKLATQLLVDLAEGCHTHHFNSLLDIIEKVMARSLS  540

Query  541   PPPELEERDVAAYSASLEDVKTAVLGLLVILQTKLYTLPASHATRVYEMLVSHIQLHYKH  600
             PP ELEERD+A YSASLEDVKTAVLGLLVILQTKLYTLPASHATRVYE L+SHIQLHYKH
Sbjct  541   PPLELEERDLAVYSASLEDVKTAVLGLLVILQTKLYTLPASHATRVYETLISHIQLHYKH  600

Query  601   SYTLPIASSIRLQAFDFLLLLRADSLHRLGLPNKDGVVRFSPYCVCDYMEPERGSEKKTS  660
              Y+LPIASSIRLQAFDFLLLLRADSLHRLGLPNKDGVVRFSPYC+CD  E +R SEKK S
Sbjct  601   GYSLPIASSIRLQAFDFLLLLRADSLHRLGLPNKDGVVRFSPYCLCDCAELDRASEKKAS  660

Query  661   GPLSPPTGPPGPAPAGPAVRLGSVPYSLLFRVLLQCLKQESDWKVLKLVLGRLPESLRYK  720
             GPLSPPTGPP P P GPAVRLG +PYSLLFRVLLQCLKQE+DWKVLKLVL +LPESLRYK
Sbjct  661   GPLSPPTGPPSPVPTGPAVRLGHLPYSLLFRVLLQCLKQETDWKVLKLVLSKLPESLRYK  720

Query  721   VLIFTSPCSVDQLCSALCSMLSGPKTLERLRGAPEGFSRTDLHLAVVPVLTALISYHNYL  780
             VLIFTSPCSVDQL SALCSMLS PKTLERLRG PEGFSRTDLHLAVVPVLTALISYHNYL
Sbjct  721   VLIFTSPCSVDQLSSALCSMLSAPKTLERLRGTPEGFSRTDLHLAVVPVLTALISYHNYL  780

Query  781   DKTKQREMVYCLEQGLIHRCASQCVVALSICSVEMPDIIIKALPVLVVKLTHISATASMA  840
             DKT+QREMVYCLEQGLI+RCASQCVVAL+ICSVEMPDIIIKALPVLVVKLTHISATASMA
Sbjct  781   DKTRQREMVYCLEQGLIYRCASQCVVALAICSVEMPDIIIKALPVLVVKLTHISATASMA  840

Query  841   VPLLEFLSTLARLPHLYRNFAAEQYASVFAISLPYTNPSKFNQYIVCLAHHVIAMWFIRC  900
             +PLLEFLSTLARLPHLYRNFAAEQYASVFAISLPYTNPSKFNQYIVCLAHHVIAMWFIRC
Sbjct  841   IPLLEFLSTLARLPHLYRNFAAEQYASVFAISLPYTNPSKFNQYIVCLAHHVIAMWFIRC  900

Query  901   RLPFRKDFVPFITKGLRSNVLLSFDDTPEKDSFRARSTSLNERPKSLRIARPPKQGLNNS  960
             RLPFRKDFVP+ITKGLRSNVLLSFDDTPEKDSFRARSTSLNERPKSLRIAR PKQGLNNS
Sbjct  901   RLPFRKDFVPYITKGLRSNVLLSFDDTPEKDSFRARSTSLNERPKSLRIARAPKQGLNNS  960

Query  961   PPVKEFKESSAAEAFRCRSISVSEHVVRSRIQTSLTSASLGSADENSVAQADDSLKNLHL  1020
             PPVKEFKES AAEAFRCRSISVSEHVVRSRIQTSLTSASLGSADENS+AQADD+LKNLHL
Sbjct  961   PPVKEFKESCAAEAFRCRSISVSEHVVRSRIQTSLTSASLGSADENSMAQADDNLKNLHL  1020

Query  1021  ELTETCLDMMARYVFSNFTAVPKRSPVGEFLLAGGRTKTWLVGNKLVTVTTSVGTGTRSL  1080
             ELTETCLDMMARYVFSNFTAVPKRSPVGEFLLAGGRTKTWLVGNKLVTVTTSVGTGTRSL
Sbjct  1021  ELTETCLDMMARYVFSNFTAVPKRSPVGEFLLAGGRTKTWLVGNKLVTVTTSVGTGTRSL  1080

Query  1081  LGLDSGELQSGPESSSSPGVHVRQTKEAPAKLESQAGQQVSRGARDRVRSMSGGHGLRVG  1140
             LGLDSG+LQ G  SSS PG HVRQTKEAPAKLESQAGQQVSRGARDRVRSMSGGHGLRVG
Sbjct  1081  LGLDSGDLQGGSASSSDPGTHVRQTKEAPAKLESQAGQQVSRGARDRVRSMSGGHGLRVG  1140

Query  1141  ALDVPASQFLGSATSPGPRTAPAAKPEKASAGTRVPVQEKTNLAAYVPLLTQGWAEILVR  1200
              LD  A    G   S G + APAA+PEK  AG ++P  EK NLAAYVPLLTQGWAEILVR
Sbjct  1141  VLDTSAPYTPGGPASLGAQAAPAARPEKPCAGAQLPAAEKANLAAYVPLLTQGWAEILVR  1200

Query  1201  RPTGNTSWLMSLENPLSPFSSDINNMPLQELSNALMAAERFKEHRDTALYKSLSVPAAST  1260
             RPTGNTSWLMSLENPLSPFSSDINNMPLQELSNALMAAERFKEHRDTALYKSLSVPAA T
Sbjct  1201  RPTGNTSWLMSLENPLSPFSSDINNMPLQELSNALMAAERFKEHRDTALYKSLSVPAAGT  1260

Query  1261  AKPPPLPRSNTVASFSSLYQSSCQGQLHRSVSWADSAVVMEEGSPGEVPVLVEPPGLEDV  1320
             AKPP LPRSNTVASFSSLYQ SCQGQLHRSVSWADSAVV+EEGSPGE  V VEPP LED 
Sbjct  1261  AKPPTLPRSNTVASFSSLYQPSCQGQLHRSVSWADSAVVLEEGSPGEAHVPVEPPELEDF  1320

Query  1321  EAALGMDR---RTDAYSRSSSVSSQEEKSLHAEELVGRGIPIERVVSSEGGRPSVDLSFQ  1377
             EAALG DR   R DAYSRSSS SSQEEKS H EEL   GIPIER +SSEG RP+VDLSFQ
Sbjct  1321  EAALGTDRHCQRPDAYSRSSSASSQEEKS-HLEELAAGGIPIERAISSEGARPTVDLSFQ  1379

Query  1378  PSQPLSKSSSSPELQTLQDILGDPGDKADVGRLSPEVKARSQSGTLDGESAAWSASGEDS  1437
             PSQPLSKSSSSPELQTLQDILGD GDK D+GRLSPE K RSQSG LDGE+A WSA GE+S
Sbjct  1380  PSQPLSKSSSSPELQTLQDILGDLGDKTDIGRLSPEAKVRSQSGILDGEAATWSAPGEES  1439

Query  1438  RGQ--PEGPLPSSSPRSPSGLRPRGYTISDSAPSRRGKRVERDALKSRATASNAEKVPGI  1495
             R    PEGPLPSSSPRSPSGLRPRGYTISDSAPSRRGKRVERD  KSR  AS+AEKVPGI
Sbjct  1440  RITVPPEGPLPSSSPRSPSGLRPRGYTISDSAPSRRGKRVERDNFKSRTAASSAEKVPGI  1499

Query  1496  NPSFVFLQLYHSPFFGDESNKPILLPNESQSFERSVQLLDQIPSYDTHKIAVLYVGEGQS  1555
             NPSFVFLQLYHSPFFGDESNKPILLPNE  SFERSVQLLDQIPSYDTHKIAVLYVGEGQS
Sbjct  1500  NPSFVFLQLYHSPFFGDESNKPILLPNE--SFERSVQLLDQIPSYDTHKIAVLYVGEGQS  1557

Query  1556  NSELAILSNEHGSYRYTEFLTGLGRLIELKDCQPDKVYLGGLDVCGEDGQFTYCWHDDIM  1615
             +SELAILSNEHGSYRYTEFLTGLGRLIELKDCQPDKVYLGGLDVCGEDGQFTYCWHDDIM
Sbjct  1558  SSELAILSNEHGSYRYTEFLTGLGRLIELKDCQPDKVYLGGLDVCGEDGQFTYCWHDDIM  1617

Query  1616  QAVFHIATLMPTKDVDKHRCDKKRHLGNDFVSIVYNDSGEDFKLGTIKGQFNFVHVIVTP  1675
             QAVFHIATLMPTKDVDKHRCDKKRHLGNDFVSI+YNDSGEDFKLGTIKGQFNFVHVI+TP
Sbjct  1618  QAVFHIATLMPTKDVDKHRCDKKRHLGNDFVSIIYNDSGEDFKLGTIKGQFNFVHVIITP  1677

Query  1676  LDYECNLVSLQCRKDMEGLVDTSVAKIVSDRNLPFVARQMALHANMASQVHHSRSNPTDI  1735
             LDY+CNL++LQCRKDMEGLVDTSVAKIVSDRNL FVARQMALHANMASQVHHSRSNPTDI
Sbjct  1678  LDYKCNLLTLQCRKDMEGLVDTSVAKIVSDRNLSFVARQMALHANMASQVHHSRSNPTDI  1737

Query  1736  YPSKWIARLRHIKRLRQRICEEAAYSNPSLPLVHPPSHSKAPAQTPAEPTPGYEVGQRKR  1795
             YPSKWIARLRHIKRLRQRI EE  YSNPSLPL+HPP+H+K PAQ P E TP YE GQRKR
Sbjct  1738  YPSKWIARLRHIKRLRQRIREEVHYSNPSLPLMHPPAHTKVPAQAPTEATPTYETGQRKR  1797

Query  1796  LISSVEDFTEFV  1807
             LISSV+DFTEFV
Sbjct  1798  LISSVDDFTEFV  1809


>PREDICTED: tuberin isoform X3 [Rattus norvegicus]
Sequence ID: XP_017452509.1 Length: 1808 
Range 1: 1 to 1808

Score:3258 bits(8446), Expect:0.0, 
Method:Compositional matrix adjust., 
Identities:1649/1812(91%), Positives:1702/1812(93%), Gaps:9/1812(0%)

Query  1     MAKPTSKDSGLKEKFKILLGLGTPRPNPRSAEGKQTEFIITAEILRELSMECGLNNRIRM  60
             MAKPTSKDSGLKEKFKILLGLGT RPNPR AEGKQTEFIITAEILRELS ECGLNNRIRM
Sbjct  1     MAKPTSKDSGLKEKFKILLGLGTSRPNPRCAEGKQTEFIITAEILRELSGECGLNNRIRM  60

Query  61    IGQICEVAKTKKFEEHAVEALWKAVADLLQPERPLEARHAVLALLKAIVQGQGERLGVLR  120
             IGQIC+VAKTKK EEHAVEALWKAV+DLLQPERP EARHAVLALLKAIVQGQG+RLGVLR
Sbjct  61    IGQICDVAKTKKLEEHAVEALWKAVSDLLQPERPPEARHAVLALLKAIVQGQGDRLGVLR  120

Query  121   ALFFKVIKDYPSNEDLHERLEVFKALTDNGRHITYLEEELADFVLQWMDVGLSSEFLLVL  180
             ALFFKVIKDYPSNEDLHERLEVFKALTDNGRHITYLEEEL +FVLQWMDVGLSSEFLLVL
Sbjct  121   ALFFKVIKDYPSNEDLHERLEVFKALTDNGRHITYLEEEL-EFVLQWMDVGLSSEFLLVL  179

Query  181   VNLVKFNSCYLDEYIARMVQMICLLCVRTASSVDIEVSLQVLDAVVCYNCLPAESLPLFI  240
             VNLVKFNSCYLDEYIA MV MICLLC+RT SSVDIEVSLQVLDAVVCYNCLPAESLPLFI
Sbjct  180   VNLVKFNSCYLDEYIAPMVHMICLLCIRTVSSVDIEVSLQVLDAVVCYNCLPAESLPLFI  239

Query  241   VTLCRTINVKELCEPCWKLMRNLLGTHLGHSAIYNMCHLMEDRAYMEDAPLLRGAVFFVG  300
             +TLCRT+NVKELCEPCWKLMRNLLGTHLGHSAIYNMC +ME+R+YMEDAPLLRGAVFFVG
Sbjct  240   ITLCRTVNVKELCEPCWKLMRNLLGTHLGHSAIYNMCRIMENRSYMEDAPLLRGAVFFVG  299

Query  301   MALWGAHRLYSLRNSPTSVLPSFYQAMACPNEVVSYEIVLSITRLIKKYRKELQVVAWDI  360
             MALWGAHRLYSL+NSPTSVLPSFY+AM CPNEVVSYEIVLSITRLIKKYRKELQ V WDI
Sbjct  300   MALWGAHRLYSLKNSPTSVLPSFYEAMTCPNEVVSYEIVLSITRLIKKYRKELQAVTWDI  359

Query  361   LLNIIERLLQQLQTLDSPELRTIVHDLLTTVEELCDQNEFHGSQERYFELVERCADQRPE  420
             LL+IIERLLQQLQ LDSPELRTIVHDLLTTVEELCDQNEFHGSQERY+ELVE  ADQRPE
Sbjct  360   LLDIIERLLQQLQNLDSPELRTIVHDLLTTVEELCDQNEFHGSQERYYELVESYADQRPE  419

Query  421   SSLLNLISYRAQSIHPAKDGWIQNLQALMERFFRSESRGAVRIKVLDVLSFVLLINRQFY  480
             SSLLNLI+YRAQSIHPAKDGWIQNLQ LMERFFR+E R AVRIKVLDVLSFVLLINRQFY
Sbjct  420   SSLLNLITYRAQSIHPAKDGWIQNLQLLMERFFRNECRSAVRIKVLDVLSFVLLINRQFY  479

Query  481   EEELINSVVISQLSHIPEDKDHQVRKLATQLLVDLAEGCHTHHFNSLLDIIEKVMARSLS  540
             EEELINSVVISQLSHIPEDKDHQVRKLATQLLVDLAEGCHTHHFNSLLDIIEKVMARSLS
Sbjct  480   EEELINSVVISQLSHIPEDKDHQVRKLATQLLVDLAEGCHTHHFNSLLDIIEKVMARSLS  539

Query  541   PPPELEERDVAAYSASLEDVKTAVLGLLVILQTKLYTLPASHATRVYEMLVSHIQLHYKH  600
             PP ELEERD+A YSASLEDVKTAVLGLLVILQTKLYTLPASHATRVYE L+SHIQLHYKH
Sbjct  540   PPLELEERDLAVYSASLEDVKTAVLGLLVILQTKLYTLPASHATRVYETLISHIQLHYKH  599

Query  601   SYTLPIASSIRLQAFDFLLLLRADSLHRLGLPNKDGVVRFSPYCVCDYMEPERGSEKKTS  660
              Y+LPIASSIRLQAFDFLLLLRADSLHRLGLPNKDGVVRFSPYC+CD  E +R SEKK S
Sbjct  600   GYSLPIASSIRLQAFDFLLLLRADSLHRLGLPNKDGVVRFSPYCLCDCAELDRASEKKAS  659

Query  661   GPLSPPTGPPGPAPAGPAVRLGSVPYSLLFRVLLQCLKQESDWKVLKLVLGRLPESLRYK  720
             GPLSPPTGPP P P GPAVRLG +PYSLLFRVLLQCLKQE+DWKVLKLVL +LPESLRYK
Sbjct  660   GPLSPPTGPPSPVPTGPAVRLGHLPYSLLFRVLLQCLKQETDWKVLKLVLSKLPESLRYK  719

Query  721   VLIFTSPCSVDQLCSALCSMLSGPKTLERLRGAPEGFSRTDLHLAVVPVLTALISYHNYL  780
             VLIFTSPCSVDQL SALCSMLS PKTLERLRG PEGFSRTDLHLAVVPVLTALISYHNYL
Sbjct  720   VLIFTSPCSVDQLSSALCSMLSAPKTLERLRGTPEGFSRTDLHLAVVPVLTALISYHNYL  779

Query  781   DKTKQREMVYCLEQGLIHRCASQCVVALSICSVEMPDIIIKALPVLVVKLTHISATASMA  840
             DKT+QREMVYCLEQGLI+RCASQCVVAL+ICSVEMPDIIIKALPVLVVKLTHISATASMA
Sbjct  780   DKTRQREMVYCLEQGLIYRCASQCVVALAICSVEMPDIIIKALPVLVVKLTHISATASMA  839

Query  841   VPLLEFLSTLARLPHLYRNFAAEQYASVFAISLPYTNPSKFNQYIVCLAHHVIAMWFIRC  900
             +PLLEFLSTLARLPHLYRNFAAEQYASVFAISLPYTNPSKFNQYIVCLAHHVIAMWFIRC
Sbjct  840   IPLLEFLSTLARLPHLYRNFAAEQYASVFAISLPYTNPSKFNQYIVCLAHHVIAMWFIRC  899

Query  901   RLPFRKDFVPFITKGLRSNVLLSFDDTPEKDSFRARSTSLNERPKSLRIARPPKQGLNNS  960
             RLPFRKDFVP+ITKGLRSNVLLSFDDTPEKDSFRARSTSLNERPKSLRIAR PKQGLNNS
Sbjct  900   RLPFRKDFVPYITKGLRSNVLLSFDDTPEKDSFRARSTSLNERPKSLRIARAPKQGLNNS  959

Query  961   PPVKEFKESSAAEAFRCRSISVSEHVVRSRIQTSLTSASLGSADENSVAQADDSLKNLHL  1020
             PPVKEFKES AAEAFRCRSISVSEHVVRSRIQTSLTSASLGSADENS+AQADD+LKNLHL
Sbjct  960   PPVKEFKESCAAEAFRCRSISVSEHVVRSRIQTSLTSASLGSADENSMAQADDNLKNLHL  1019

Query  1021  ELTETCLDMMARYVFSNFTAVPKRSPVGEFLLAGGRTKTWLVGNKLVTVTTSVGTGTRSL  1080
             ELTETCLDMMARYVFSNFTAVPKRSPVGEFLLAGGRTKTWLVGNKLVTVTTSVGTGTRSL
Sbjct  1020  ELTETCLDMMARYVFSNFTAVPKRSPVGEFLLAGGRTKTWLVGNKLVTVTTSVGTGTRSL  1079

Query  1081  LGLDSGELQSGPESSSSPGVHVRQTKEAPAKLESQAGQQVSRGARDRVRSMSGGHGLRVG  1140
             LGLDSG+LQ G  SSS PG HVRQTKEAPAKLESQAGQQVSRGARDRVRSMSGGHGLRVG
Sbjct  1080  LGLDSGDLQGGSASSSDPGTHVRQTKEAPAKLESQAGQQVSRGARDRVRSMSGGHGLRVG  1139

Query  1141  ALDVPASQFLGSATSPGPRTAPAAKPEKASAGTRVPVQEKTNLAAYVPLLTQGWAEILVR  1200
              LD  A    G   S G + APAA+PEK  AG ++P  EK NLAAYVPLLTQGWAEILVR
Sbjct  1140  VLDTSAPYTPGGPASLGAQAAPAARPEKPCAGAQLPAAEKANLAAYVPLLTQGWAEILVR  1199

Query  1201  RPTGNTSWLMSLENPLSPFSSDINNMPLQELSNALMAAERFKEHRDTALYKSLSVPAAST  1260
             RPTGNTSWLMSLENPLSPFSSDINNMPLQELSNALMAAERFKEHRDTALYKSLSVPAA T
Sbjct  1200  RPTGNTSWLMSLENPLSPFSSDINNMPLQELSNALMAAERFKEHRDTALYKSLSVPAAGT  1259

Query  1261  AKPPPLPRSNTVASFSSLYQSSCQGQLHRSVSWADSAVVMEEGSPGEVPVLVEPPGLEDV  1320
             AKPP LPRSNTVASFSSLYQ SCQGQLHRSVSWADSAVV+EEGSPGE  V VEPP LED 
Sbjct  1260  AKPPTLPRSNTVASFSSLYQPSCQGQLHRSVSWADSAVVLEEGSPGEAHVPVEPPELEDF  1319

Query  1321  EAALGMDR---RTDAYSRSSSVSSQEEKSLHAEELVGRGIPIERVVSSEGGRPSVDLSFQ  1377
             EAALG DR   R DAYSRSSS SSQEEKS H EEL   GIPIER +SSEG RP+VDLSFQ
Sbjct  1320  EAALGTDRHCQRPDAYSRSSSASSQEEKS-HLEELAAGGIPIERAISSEGARPTVDLSFQ  1378

Query  1378  PSQPLSKSSSSPELQTLQDILGDPGDKADVGRLSPEVKARSQSGTLDGESAAWSASGEDS  1437
             PSQPLSKSSSSPELQTLQDILGD GDK D+GRLSPE K RSQSG LDGE+A WSA GE+S
Sbjct  1379  PSQPLSKSSSSPELQTLQDILGDLGDKTDIGRLSPEAKVRSQSGILDGEAATWSAPGEES  1438

Query  1438  RGQ--PEGPLPSSSPRSPSGLRPRGYTISDSAPSRRGKRVERDALKSRATASNAEKVPGI  1495
             R    PEGPLPSSSPRSPSGLRPRGYTISDSAPSRRGKRVERD  KSR  AS+AEKVPGI
Sbjct  1439  RITVPPEGPLPSSSPRSPSGLRPRGYTISDSAPSRRGKRVERDNFKSRTAASSAEKVPGI  1498

Query  1496  NPSFVFLQLYHSPFFGDESNKPILLPNESQSFERSVQLLDQIPSYDTHKIAVLYVGEGQS  1555
             NPSFVFLQLYHSPFFGDESNKPILLPNE  SFERSVQLLDQIPSYDTHKIAVLYVGEGQS
Sbjct  1499  NPSFVFLQLYHSPFFGDESNKPILLPNE--SFERSVQLLDQIPSYDTHKIAVLYVGEGQS  1556

Query  1556  NSELAILSNEHGSYRYTEFLTGLGRLIELKDCQPDKVYLGGLDVCGEDGQFTYCWHDDIM  1615
             +SELAILSNEHGSYRYTEFLTGLGRLIELKDCQPDKVYLGGLDVCGEDGQFTYCWHDDIM
Sbjct  1557  SSELAILSNEHGSYRYTEFLTGLGRLIELKDCQPDKVYLGGLDVCGEDGQFTYCWHDDIM  1616

Query  1616  QAVFHIATLMPTKDVDKHRCDKKRHLGNDFVSIVYNDSGEDFKLGTIKGQFNFVHVIVTP  1675
             QAVFHIATLMPTKDVDKHRCDKKRHLGNDFVSI+YNDSGEDFKLGTIKGQFNFVHVI+TP
Sbjct  1617  QAVFHIATLMPTKDVDKHRCDKKRHLGNDFVSIIYNDSGEDFKLGTIKGQFNFVHVIITP  1676

Query  1676  LDYECNLVSLQCRKDMEGLVDTSVAKIVSDRNLPFVARQMALHANMASQVHHSRSNPTDI  1735
             LDY+CNL++LQCRKDMEGLVDTSVAKIVSDRNL FVARQMALHANMASQVHHSRSNPTDI
Sbjct  1677  LDYKCNLLTLQCRKDMEGLVDTSVAKIVSDRNLSFVARQMALHANMASQVHHSRSNPTDI  1736

Query  1736  YPSKWIARLRHIKRLRQRICEEAAYSNPSLPLVHPPSHSKAPAQTPAEPTPGYEVGQRKR  1795
             YPSKWIARLRHIKRLRQRI EE  YSNPSLPL+HPP+H+K PAQ P E TP YE GQRKR
Sbjct  1737  YPSKWIARLRHIKRLRQRIREEVHYSNPSLPLMHPPAHTKVPAQAPTEATPTYETGQRKR  1796

Query  1796  LISSVEDFTEFV  1807
             LISSV+DFTEFV
Sbjct  1797  LISSVDDFTEFV  1808


>PREDICTED: tuberin isoform X2 [Rattus norvegicus]
Sequence ID: XP_017452508.1 Length: 1808 
Range 1: 1 to 1808

Score:3256 bits(8443), Expect:0.0, 
Method:Compositional matrix adjust., 
Identities:1649/1812(91%), Positives:1702/1812(93%), Gaps:9/1812(0%)

Query  1     MAKPTSKDSGLKEKFKILLGLGTPRPNPRSAEGKQTEFIITAEILRELSMECGLNNRIRM  60
             MAKPTSKDSGLKEKFKILLGLGT RPNPR AEGKQTEFIITAEILRELS ECGLNNRIRM
Sbjct  1     MAKPTSKDSGLKEKFKILLGLGTSRPNPRCAEGKQTEFIITAEILRELSGECGLNNRIRM  60

Query  61    IGQICEVAKTKKFEEHAVEALWKAVADLLQPERPLEARHAVLALLKAIVQGQGERLGVLR  120
             IGQIC+VAKTKK EEHAVEALWKAV+DLLQPERP EARHAVLALLKAIVQGQG+RLGVLR
Sbjct  61    IGQICDVAKTKKLEEHAVEALWKAVSDLLQPERPPEARHAVLALLKAIVQGQGDRLGVLR  120

Query  121   ALFFKVIKDYPSNEDLHERLEVFKALTDNGRHITYLEEELADFVLQWMDVGLSSEFLLVL  180
             ALFFKVIKDYPSNEDLHERLEVFKALTDNGRHITYLEEELA+FVLQWMDVGLSSEFLLVL
Sbjct  121   ALFFKVIKDYPSNEDLHERLEVFKALTDNGRHITYLEEELAEFVLQWMDVGLSSEFLLVL  180

Query  181   VNLVKFNSCYLDEYIARMVQMICLLCVRTASSVDIEVSLQVLDAVVCYNCLPAESLPLFI  240
             VNLVKFNSCYLDEYIA MV MICLLC+RT SSVDIEVSLQVLDAVVCYNCLPAESLPLFI
Sbjct  181   VNLVKFNSCYLDEYIAPMVHMICLLCIRTVSSVDIEVSLQVLDAVVCYNCLPAESLPLFI  240

Query  241   VTLCRTINVKELCEPCWKLMRNLLGTHLGHSAIYNMCHLMEDRAYMEDAPLLRGAVFFVG  300
             +TLCRT+NVKELCEPCWKLMRNLLGTHLGHSAIYNMC +ME+R+YMEDAPLLRGAVFFVG
Sbjct  241   ITLCRTVNVKELCEPCWKLMRNLLGTHLGHSAIYNMCRIMENRSYMEDAPLLRGAVFFVG  300

Query  301   MALWGAHRLYSLRNSPTSVLPSFYQAMACPNEVVSYEIVLSITRLIKKYRKELQVVAWDI  360
             MALWGAHRLYSL+NSPTSVLPSFY+AM CPNEVVSYEIVLSITRLIKKYRKELQ V WDI
Sbjct  301   MALWGAHRLYSLKNSPTSVLPSFYEAMTCPNEVVSYEIVLSITRLIKKYRKELQAVTWDI  360

Query  361   LLNIIERLLQQLQTLDSPELRTIVHDLLTTVEELCDQNEFHGSQERYFELVERCADQRPE  420
             LL+IIERLLQQLQ LDSPELRTIVHDLLTTVEELCDQNEFHGSQERY+ELVE  ADQRPE
Sbjct  361   LLDIIERLLQQLQNLDSPELRTIVHDLLTTVEELCDQNEFHGSQERYYELVESYADQRPE  420

Query  421   SSLLNLISYRAQSIHPAKDGWIQNLQALMERFFRSESRGAVRIKVLDVLSFVLLINRQFY  480
             SSLLNLI+YRAQSIHPAKDGWIQNLQ LMERFFR+E R AVRIKVLDVLSFVLLINRQFY
Sbjct  421   SSLLNLITYRAQSIHPAKDGWIQNLQLLMERFFRNECRSAVRIKVLDVLSFVLLINRQFY  480

Query  481   EEELINSVVISQLSHIPEDKDHQVRKLATQLLVDLAEGCHTHHFNSLLDIIEKVMARSLS  540
             EEELINSVVISQLSHIPEDKDHQVRKLATQLLVDLAEGCHTHHFNSLLDIIEKVMARSLS
Sbjct  481   EEELINSVVISQLSHIPEDKDHQVRKLATQLLVDLAEGCHTHHFNSLLDIIEKVMARSLS  540

Query  541   PPPELEERDVAAYSASLEDVKTAVLGLLVILQTKLYTLPASHATRVYEMLVSHIQLHYKH  600
             PP ELEERD+A YSASLEDVKTAVLGLLVILQTKLYTLPASHATRVYE L+SHIQLHYKH
Sbjct  541   PPLELEERDLAVYSASLEDVKTAVLGLLVILQTKLYTLPASHATRVYETLISHIQLHYKH  600

Query  601   SYTLPIASSIRLQAFDFLLLLRADSLHRLGLPNKDGVVRFSPYCVCDYMEPERGSEKKTS  660
              Y+LPIASSIRLQAFDFLLLLRADSLHRLGLPNKDGVVRFSPYC+CD  E +R SEKK S
Sbjct  601   GYSLPIASSIRLQAFDFLLLLRADSLHRLGLPNKDGVVRFSPYCLCDCAELDRASEKKAS  660

Query  661   GPLSPPTGPPGPAPAGPAVRLGSVPYSLLFRVLLQCLKQESDWKVLKLVLGRLPESLRYK  720
             GPLSPPTGPP P P GPAVRLG +PYSLLFRVLLQCLKQE+DWKVLKLVL +LPESLRYK
Sbjct  661   GPLSPPTGPPSPVPTGPAVRLGHLPYSLLFRVLLQCLKQETDWKVLKLVLSKLPESLRYK  720

Query  721   VLIFTSPCSVDQLCSALCSMLSGPKTLERLRGAPEGFSRTDLHLAVVPVLTALISYHNYL  780
             VLIFTSPCSVDQL SALCSMLS PKTLERLRG PEGFSRTDLHLAVVPVLTALISYHNYL
Sbjct  721   VLIFTSPCSVDQLSSALCSMLSAPKTLERLRGTPEGFSRTDLHLAVVPVLTALISYHNYL  780

Query  781   DKTKQREMVYCLEQGLIHRCASQCVVALSICSVEMPDIIIKALPVLVVKLTHISATASMA  840
             DKT+QREMVYCLEQGLI+RCASQCVVAL+ICSVEMPDIIIKALPVLVVKLTHISATASMA
Sbjct  781   DKTRQREMVYCLEQGLIYRCASQCVVALAICSVEMPDIIIKALPVLVVKLTHISATASMA  840

Query  841   VPLLEFLSTLARLPHLYRNFAAEQYASVFAISLPYTNPSKFNQYIVCLAHHVIAMWFIRC  900
             +PLLEFLSTLARLPHLYRNFAAEQYASVFAISLPYTNPSKFNQYIVCLAHHVIAMWFIRC
Sbjct  841   IPLLEFLSTLARLPHLYRNFAAEQYASVFAISLPYTNPSKFNQYIVCLAHHVIAMWFIRC  900

Query  901   RLPFRKDFVPFITKGLRSNVLLSFDDTPEKDSFRARSTSLNERPKSLRIARPPKQGLNNS  960
             RLPFRKDFVP+ITKGLRSNVLLSFDDTPEKDSFRARSTSLNERPKSLRIAR PKQGLNNS
Sbjct  901   RLPFRKDFVPYITKGLRSNVLLSFDDTPEKDSFRARSTSLNERPKSLRIARAPKQGLNNS  960

Query  961   PPVKEFKESSAAEAFRCRSISVSEHVVRSRIQTSLTSASLGSADENSVAQADDSLKNLHL  1020
             PPVKEFKES AAEAFRCRSISVSEHVVR RIQTSLTSASLGSADENS+AQADD+LKNLHL
Sbjct  961   PPVKEFKESCAAEAFRCRSISVSEHVVR-RIQTSLTSASLGSADENSMAQADDNLKNLHL  1019

Query  1021  ELTETCLDMMARYVFSNFTAVPKRSPVGEFLLAGGRTKTWLVGNKLVTVTTSVGTGTRSL  1080
             ELTETCLDMMARYVFSNFTAVPKRSPVGEFLLAGGRTKTWLVGNKLVTVTTSVGTGTRSL
Sbjct  1020  ELTETCLDMMARYVFSNFTAVPKRSPVGEFLLAGGRTKTWLVGNKLVTVTTSVGTGTRSL  1079

Query  1081  LGLDSGELQSGPESSSSPGVHVRQTKEAPAKLESQAGQQVSRGARDRVRSMSGGHGLRVG  1140
             LGLDSG+LQ G  SSS PG HVRQTKEAPAKLESQAGQQVSRGARDRVRSMSGGHGLRVG
Sbjct  1080  LGLDSGDLQGGSASSSDPGTHVRQTKEAPAKLESQAGQQVSRGARDRVRSMSGGHGLRVG  1139

Query  1141  ALDVPASQFLGSATSPGPRTAPAAKPEKASAGTRVPVQEKTNLAAYVPLLTQGWAEILVR  1200
              LD  A    G   S G + APAA+PEK  AG ++P  EK NLAAYVPLLTQGWAEILVR
Sbjct  1140  VLDTSAPYTPGGPASLGAQAAPAARPEKPCAGAQLPAAEKANLAAYVPLLTQGWAEILVR  1199

Query  1201  RPTGNTSWLMSLENPLSPFSSDINNMPLQELSNALMAAERFKEHRDTALYKSLSVPAAST  1260
             RPTGNTSWLMSLENPLSPFSSDINNMPLQELSNALMAAERFKEHRDTALYKSLSVPAA T
Sbjct  1200  RPTGNTSWLMSLENPLSPFSSDINNMPLQELSNALMAAERFKEHRDTALYKSLSVPAAGT  1259

Query  1261  AKPPPLPRSNTVASFSSLYQSSCQGQLHRSVSWADSAVVMEEGSPGEVPVLVEPPGLEDV  1320
             AKPP LPRSNTVASFSSLYQ SCQGQLHRSVSWADSAVV+EEGSPGE  V VEPP LED 
Sbjct  1260  AKPPTLPRSNTVASFSSLYQPSCQGQLHRSVSWADSAVVLEEGSPGEAHVPVEPPELEDF  1319

Query  1321  EAALGMDR---RTDAYSRSSSVSSQEEKSLHAEELVGRGIPIERVVSSEGGRPSVDLSFQ  1377
             EAALG DR   R DAYSRSSS SSQEEKS H EEL   GIPIER +SSEG RP+VDLSFQ
Sbjct  1320  EAALGTDRHCQRPDAYSRSSSASSQEEKS-HLEELAAGGIPIERAISSEGARPTVDLSFQ  1378

Query  1378  PSQPLSKSSSSPELQTLQDILGDPGDKADVGRLSPEVKARSQSGTLDGESAAWSASGEDS  1437
             PSQPLSKSSSSPELQTLQDILGD GDK D+GRLSPE K RSQSG LDGE+A WSA GE+S
Sbjct  1379  PSQPLSKSSSSPELQTLQDILGDLGDKTDIGRLSPEAKVRSQSGILDGEAATWSAPGEES  1438

Query  1438  RGQ--PEGPLPSSSPRSPSGLRPRGYTISDSAPSRRGKRVERDALKSRATASNAEKVPGI  1495
             R    PEGPLPSSSPRSPSGLRPRGYTISDSAPSRRGKRVERD  KSR  AS+AEKVPGI
Sbjct  1439  RITVPPEGPLPSSSPRSPSGLRPRGYTISDSAPSRRGKRVERDNFKSRTAASSAEKVPGI  1498

Query  1496  NPSFVFLQLYHSPFFGDESNKPILLPNESQSFERSVQLLDQIPSYDTHKIAVLYVGEGQS  1555
             NPSFVFLQLYHSPFFGDESNKPILLPNE  SFERSVQLLDQIPSYDTHKIAVLYVGEGQS
Sbjct  1499  NPSFVFLQLYHSPFFGDESNKPILLPNE--SFERSVQLLDQIPSYDTHKIAVLYVGEGQS  1556

Query  1556  NSELAILSNEHGSYRYTEFLTGLGRLIELKDCQPDKVYLGGLDVCGEDGQFTYCWHDDIM  1615
             +SELAILSNEHGSYRYTEFLTGLGRLIELKDCQPDKVYLGGLDVCGEDGQFTYCWHDDIM
Sbjct  1557  SSELAILSNEHGSYRYTEFLTGLGRLIELKDCQPDKVYLGGLDVCGEDGQFTYCWHDDIM  1616

Query  1616  QAVFHIATLMPTKDVDKHRCDKKRHLGNDFVSIVYNDSGEDFKLGTIKGQFNFVHVIVTP  1675
             QAVFHIATLMPTKDVDKHRCDKKRHLGNDFVSI+YNDSGEDFKLGTIKGQFNFVHVI+TP
Sbjct  1617  QAVFHIATLMPTKDVDKHRCDKKRHLGNDFVSIIYNDSGEDFKLGTIKGQFNFVHVIITP  1676

Query  1676  LDYECNLVSLQCRKDMEGLVDTSVAKIVSDRNLPFVARQMALHANMASQVHHSRSNPTDI  1735
             LDY+CNL++LQCRKDMEGLVDTSVAKIVSDRNL FVARQMALHANMASQVHHSRSNPTDI
Sbjct  1677  LDYKCNLLTLQCRKDMEGLVDTSVAKIVSDRNLSFVARQMALHANMASQVHHSRSNPTDI  1736

Query  1736  YPSKWIARLRHIKRLRQRICEEAAYSNPSLPLVHPPSHSKAPAQTPAEPTPGYEVGQRKR  1795
             YPSKWIARLRHIKRLRQRI EE  YSNPSLPL+HPP+H+K PAQ P E TP YE GQRKR
Sbjct  1737  YPSKWIARLRHIKRLRQRIREEVHYSNPSLPLMHPPAHTKVPAQAPTEATPTYETGQRKR  1796

Query  1796  LISSVEDFTEFV  1807
             LISSV+DFTEFV
Sbjct  1797  LISSVDDFTEFV  1808


>tuberin [Rattus norvegicus]
Sequence ID: NP_036812.2 Length: 1809 
>RecName: Full=Tuberin; AltName: Full=Tuberous sclerosis 2 protein homolog [Rattus norvegicus]
Sequence ID: P49816.1 Length: 1809 >tuberous sclerosis 2 homolog [Rattus norvegicus]
Sequence ID: AAC52289.1 Length: 1809  
Range 1: 1 to 1809

Score:3255 bits(8440), Expect:0.0, 
Method:Compositional matrix adjust., 
Identities:1647/1812(91%), Positives:1700/1812(93%), Gaps:8/1812(0%)

Query  1     MAKPTSKDSGLKEKFKILLGLGTPRPNPRSAEGKQTEFIITAEILRELSMECGLNNRIRM  60
             MAKPTSKDSGLKEKFKILLGLGT RPNPR AEGKQTEFIITAEILRELS ECGLNNRIRM
Sbjct  1     MAKPTSKDSGLKEKFKILLGLGTSRPNPRCAEGKQTEFIITAEILRELSGECGLNNRIRM  60

Query  61    IGQICEVAKTKKFEEHAVEALWKAVADLLQPERPLEARHAVLALLKAIVQGQGERLGVLR  120
             IGQIC+VAKTKK EEHAVEALWKAV+DLLQPERP EARHAVLALLKAIVQGQG+RLGVLR
Sbjct  61    IGQICDVAKTKKLEEHAVEALWKAVSDLLQPERPPEARHAVLALLKAIVQGQGDRLGVLR  120

Query  121   ALFFKVIKDYPSNEDLHERLEVFKALTDNGRHITYLEEELADFVLQWMDVGLSSEFLLVL  180
             ALFFKVIKDYPSNEDLHERLEVFKALTDNGRHITYLEEELA+FVLQWMDVGLSSEFLLVL
Sbjct  121   ALFFKVIKDYPSNEDLHERLEVFKALTDNGRHITYLEEELAEFVLQWMDVGLSSEFLLVL  180

Query  181   VNLVKFNSCYLDEYIARMVQMICLLCVRTASSVDIEVSLQVLDAVVCYNCLPAESLPLFI  240
             VNLVKFNSCYLDEYIA MV MICLLC+RT SSVDIEVSLQVLDAVVCYNCLPAESLPLFI
Sbjct  181   VNLVKFNSCYLDEYIAPMVHMICLLCIRTVSSVDIEVSLQVLDAVVCYNCLPAESLPLFI  240

Query  241   VTLCRTINVKELCEPCWKLMRNLLGTHLGHSAIYNMCHLMEDRAYMEDAPLLRGAVFFVG  300
             +TLCRT+NVKELCEPCWKLMRNLLGTHLGHSAIYNMC +ME+R+YMEDAPLLRGAVFFVG
Sbjct  241   ITLCRTVNVKELCEPCWKLMRNLLGTHLGHSAIYNMCRIMENRSYMEDAPLLRGAVFFVG  300

Query  301   MALWGAHRLYSLRNSPTSVLPSFYQAMACPNEVVSYEIVLSITRLIKKYRKELQVVAWDI  360
             MALWGAHRLYSL+NSPTSVLPSFY+AM CPNEVVSYEIVLSITRLIKKYRKELQ V WDI
Sbjct  301   MALWGAHRLYSLKNSPTSVLPSFYEAMTCPNEVVSYEIVLSITRLIKKYRKELQAVTWDI  360

Query  361   LLNIIERLLQQLQTLDSPELRTIVHDLLTTVEELCDQNEFHGSQERYFELVERCADQRPE  420
             LL+IIERLLQQLQ LDSPELRTIVHDLLTTVEELCDQNEFHGSQERY+ELVE  ADQRPE
Sbjct  361   LLDIIERLLQQLQNLDSPELRTIVHDLLTTVEELCDQNEFHGSQERYYELVESYADQRPE  420

Query  421   SSLLNLISYRAQSIHPAKDGWIQNLQALMERFFRSESRGAVRIKVLDVLSFVLLINRQFY  480
             SSLLNLI+YRAQSIHPAKDGWIQNLQ LMERFFR+E R AVRIKVLDVLSFVLLINRQFY
Sbjct  421   SSLLNLITYRAQSIHPAKDGWIQNLQLLMERFFRNECRSAVRIKVLDVLSFVLLINRQFY  480

Query  481   EEELINSVVISQLSHIPEDKDHQVRKLATQLLVDLAEGCHTHHFNSLLDIIEKVMARSLS  540
             EEELINSVVISQLSHIPEDKDHQVRKLATQLLVDLAEGCHTHHFNSLLDIIEKVMARSLS
Sbjct  481   EEELINSVVISQLSHIPEDKDHQVRKLATQLLVDLAEGCHTHHFNSLLDIIEKVMARSLS  540

Query  541   PPPELEERDVAAYSASLEDVKTAVLGLLVILQTKLYTLPASHATRVYEMLVSHIQLHYKH  600
             PP ELEERD+A YSASLEDVKTAVLGLLVILQTKLYTLPASHATRVYE L+SHIQLHYKH
Sbjct  541   PPLELEERDLAVYSASLEDVKTAVLGLLVILQTKLYTLPASHATRVYETLISHIQLHYKH  600

Query  601   SYTLPIASSIRLQAFDFLLLLRADSLHRLGLPNKDGVVRFSPYCVCDYMEPERGSEKKTS  660
              Y+LPIASSIRLQAFDFLLLLRADSLHRLGLPNKDGVVRFSPYC+CD  E +R SEKK S
Sbjct  601   GYSLPIASSIRLQAFDFLLLLRADSLHRLGLPNKDGVVRFSPYCLCDCAELDRASEKKAS  660

Query  661   GPLSPPTGPPGPAPAGPAVRLGSVPYSLLFRVLLQCLKQESDWKVLKLVLGRLPESLRYK  720
             GPLSPPTGPP P P GPAVRLG +PYSLLFRVLLQCLKQE+DWKVLKLVL +LPESLRYK
Sbjct  661   GPLSPPTGPPSPVPTGPAVRLGHLPYSLLFRVLLQCLKQETDWKVLKLVLSKLPESLRYK  720

Query  721   VLIFTSPCSVDQLCSALCSMLSGPKTLERLRGAPEGFSRTDLHLAVVPVLTALISYHNYL  780
             VLIFTSPCSVDQL SALCSMLS PKTLERLRG PEGFSRTDLHLAVVPVLTALISYHNYL
Sbjct  721   VLIFTSPCSVDQLSSALCSMLSAPKTLERLRGTPEGFSRTDLHLAVVPVLTALISYHNYL  780

Query  781   DKTKQREMVYCLEQGLIHRCASQCVVALSICSVEMPDIIIKALPVLVVKLTHISATASMA  840
             DKT+QREMVYCLEQGLI+RCASQCVVAL+ICSVEMPDIIIKALPVLVVKLTHISATASMA
Sbjct  781   DKTRQREMVYCLEQGLIYRCASQCVVALAICSVEMPDIIIKALPVLVVKLTHISATASMA  840

Query  841   VPLLEFLSTLARLPHLYRNFAAEQYASVFAISLPYTNPSKFNQYIVCLAHHVIAMWFIRC  900
             +PLLEFLSTLARLPHLYRNFAAEQYASVFAISLPYTNPSKFNQYIVCLAHHVIAMWFIRC
Sbjct  841   IPLLEFLSTLARLPHLYRNFAAEQYASVFAISLPYTNPSKFNQYIVCLAHHVIAMWFIRC  900

Query  901   RLPFRKDFVPFITKGLRSNVLLSFDDTPEKDSFRARSTSLNERPKSLRIARPPKQGLNNS  960
             RLPFRKDFVP+ITKGLRSNVLLSFDDTPEKD FRARSTSLNERPKSLRIAR PKQGLNNS
Sbjct  901   RLPFRKDFVPYITKGLRSNVLLSFDDTPEKDKFRARSTSLNERPKSLRIARAPKQGLNNS  960

Query  961   PPVKEFKESSAAEAFRCRSISVSEHVVRSRIQTSLTSASLGSADENSVAQADDSLKNLHL  1020
             PPVKEFKES AAEAFRCRSISVSEHVVRSRIQTSLTSASLGSADENS+AQADD+LKNLHL
Sbjct  961   PPVKEFKESCAAEAFRCRSISVSEHVVRSRIQTSLTSASLGSADENSMAQADDNLKNLHL  1020

Query  1021  ELTETCLDMMARYVFSNFTAVPKRSPVGEFLLAGGRTKTWLVGNKLVTVTTSVGTGTRSL  1080
             ELTETCLDMMARYVFSNFTAVPKRSPVGEFLLAGGRTKTWLVGNKLVTVTTSVGTGTRSL
Sbjct  1021  ELTETCLDMMARYVFSNFTAVPKRSPVGEFLLAGGRTKTWLVGNKLVTVTTSVGTGTRSL  1080

Query  1081  LGLDSGELQSGPESSSSPGVHVRQTKEAPAKLESQAGQQVSRGARDRVRSMSGGHGLRVG  1140
             LGLDSG+LQ G  SSS PG HVRQTKEAPAKLESQAGQQVSRGARDRVRSMSGGHGLRVG
Sbjct  1081  LGLDSGDLQGGSASSSDPGTHVRQTKEAPAKLESQAGQQVSRGARDRVRSMSGGHGLRVG  1140

Query  1141  ALDVPASQFLGSATSPGPRTAPAAKPEKASAGTRVPVQEKTNLAAYVPLLTQGWAEILVR  1200
              LD  A    G   S G + APAA+PEK  AG ++P  EK NLAAYVPLLTQGWAEILVR
Sbjct  1141  VLDTSAPYTPGGPASLGAQAAPAARPEKPCAGAQLPAAEKANLAAYVPLLTQGWAEILVR  1200

Query  1201  RPTGNTSWLMSLENPLSPFSSDINNMPLQELSNALMAAERFKEHRDTALYKSLSVPAAST  1260
             RPTGNTSWLMSLENPLSPFSSDINNMPLQELSNALMAAERFKEHRDTALYKSLSVPAA T
Sbjct  1201  RPTGNTSWLMSLENPLSPFSSDINNMPLQELSNALMAAERFKEHRDTALYKSLSVPAAGT  1260

Query  1261  AKPPPLPRSNTVASFSSLYQSSCQGQLHRSVSWADSAVVMEEGSPGEVPVLVEPPGLEDV  1320
             AKPP LPRSNTVASFSSLYQ SCQGQLHRSVSWADSAVV+EEGSPGE  V VEPP LED 
Sbjct  1261  AKPPTLPRSNTVASFSSLYQPSCQGQLHRSVSWADSAVVLEEGSPGEAHVPVEPPELEDF  1320

Query  1321  EAALGMDR---RTDAYSRSSSVSSQEEKSLHAEELVGRGIPIERVVSSEGGRPSVDLSFQ  1377
             EAALG DR   R DAYSRSSS SSQEEKS H EEL   GIPIER +SSEG RP+VDLSFQ
Sbjct  1321  EAALGTDRHCQRPDAYSRSSSASSQEEKS-HLEELAAGGIPIERAISSEGARPTVDLSFQ  1379

Query  1378  PSQPLSKSSSSPELQTLQDILGDPGDKADVGRLSPEVKARSQSGTLDGESAAWSASGEDS  1437
             PSQPLSKSSSSPELQTLQDILGD GDK D+GRLSPE K RSQSG LDGE+A WSA GE+S
Sbjct  1380  PSQPLSKSSSSPELQTLQDILGDLGDKTDIGRLSPEAKVRSQSGILDGEAATWSAPGEES  1439

Query  1438  RGQ--PEGPLPSSSPRSPSGLRPRGYTISDSAPSRRGKRVERDALKSRATASNAEKVPGI  1495
             R    PEGPLPSSSPRSPSGLRPRGYTISDSAPSRRGKRVERD  KSR  AS+AEKVPGI
Sbjct  1440  RITVPPEGPLPSSSPRSPSGLRPRGYTISDSAPSRRGKRVERDNFKSRTAASSAEKVPGI  1499

Query  1496  NPSFVFLQLYHSPFFGDESNKPILLPNESQSFERSVQLLDQIPSYDTHKIAVLYVGEGQS  1555
             NPSFVFLQLYHSPF GDESNKPILLPNE  SFERSVQLLDQIPSYDTHKIAVLYVGEGQS
Sbjct  1500  NPSFVFLQLYHSPFCGDESNKPILLPNE--SFERSVQLLDQIPSYDTHKIAVLYVGEGQS  1557

Query  1556  NSELAILSNEHGSYRYTEFLTGLGRLIELKDCQPDKVYLGGLDVCGEDGQFTYCWHDDIM  1615
             +SELAILSNEHGSYRYTEFLTGLGRLIELKDCQPDKVYLGGLDVCGEDGQFTYCWHDDIM
Sbjct  1558  SSELAILSNEHGSYRYTEFLTGLGRLIELKDCQPDKVYLGGLDVCGEDGQFTYCWHDDIM  1617

Query  1616  QAVFHIATLMPTKDVDKHRCDKKRHLGNDFVSIVYNDSGEDFKLGTIKGQFNFVHVIVTP  1675
             QAVFHIATLMPTKDVDKHRCDKKRHLGNDFVSI+YNDSGEDFKLGTIKGQFNFVHVI+TP
Sbjct  1618  QAVFHIATLMPTKDVDKHRCDKKRHLGNDFVSIIYNDSGEDFKLGTIKGQFNFVHVIITP  1677

Query  1676  LDYECNLVSLQCRKDMEGLVDTSVAKIVSDRNLPFVARQMALHANMASQVHHSRSNPTDI  1735
             LDY+CNL++LQCRKDMEGLVDTSVAKIVSDRNL FVARQMALHANMASQVHH RSNPTDI
Sbjct  1678  LDYKCNLLTLQCRKDMEGLVDTSVAKIVSDRNLSFVARQMALHANMASQVHHRRSNPTDI  1737

Query  1736  YPSKWIARLRHIKRLRQRICEEAAYSNPSLPLVHPPSHSKAPAQTPAEPTPGYEVGQRKR  1795
             YPSKWIARLRHIKRLRQRI EE  YSNPSLPL+HPP+H+K PAQ P E TP YE GQRKR
Sbjct  1738  YPSKWIARLRHIKRLRQRIREEVHYSNPSLPLMHPPAHTKVPAQAPTEATPTYETGQRKR  1797

Query  1796  LISSVEDFTEFV  1807
             LISSV+DFTEFV
Sbjct  1798  LISSVDDFTEFV  1809


>PREDICTED: tuberin isoform X4 [Rattus norvegicus]
Sequence ID: XP_017452510.1 Length: 1786 
Range 1: 1 to 1786

Score:3207 bits(8314), Expect:0.0, 
Method:Compositional matrix adjust., 
Identities:1628/1812(90%), Positives:1681/1812(92%), Gaps:31/1812(1%)

Query  1     MAKPTSKDSGLKEKFKILLGLGTPRPNPRSAEGKQTEFIITAEILRELSMECGLNNRIRM  60
             MAKPTSKDSGLKEKFKILLGLGT RPNPR AEGKQTEFIITAEILRELS ECGLNNRIRM
Sbjct  1     MAKPTSKDSGLKEKFKILLGLGTSRPNPRCAEGKQTEFIITAEILRELSGECGLNNRIRM  60

Query  61    IGQICEVAKTKKFEEHAVEALWKAVADLLQPERPLEARHAVLALLKAIVQGQGERLGVLR  120
             IGQIC+VAKTKK EEHAVEALWKAV+DLLQPERP EARHAVLALLKAIVQGQG+RLGVLR
Sbjct  61    IGQICDVAKTKKLEEHAVEALWKAVSDLLQPERPPEARHAVLALLKAIVQGQGDRLGVLR  120

Query  121   ALFFKVIKDYPSNEDLHERLEVFKALTDNGRHITYLEEELADFVLQWMDVGLSSEFLLVL  180
             ALFFKVIKDYPSNEDLHERLEVFKALTDNGRHITYLEEELA+FVLQWMDVGLSSEFLLVL
Sbjct  121   ALFFKVIKDYPSNEDLHERLEVFKALTDNGRHITYLEEELAEFVLQWMDVGLSSEFLLVL  180

Query  181   VNLVKFNSCYLDEYIARMVQMICLLCVRTASSVDIEVSLQVLDAVVCYNCLPAESLPLFI  240
             VNLVKFNSCYLDEYIA MV MICLLC+RT SSVDIEVSLQVLDAVVCYNCLPAESLPLFI
Sbjct  181   VNLVKFNSCYLDEYIAPMVHMICLLCIRTVSSVDIEVSLQVLDAVVCYNCLPAESLPLFI  240

Query  241   VTLCRTINVKELCEPCWKLMRNLLGTHLGHSAIYNMCHLMEDRAYMEDAPLLRGAVFFVG  300
             +TLCRT+NVKELCEPCWKLMRNLLGTHLGHSAIYNMC +ME+R+YMEDAPLLRGAVFFVG
Sbjct  241   ITLCRTVNVKELCEPCWKLMRNLLGTHLGHSAIYNMCRIMENRSYMEDAPLLRGAVFFVG  300

Query  301   MALWGAHRLYSLRNSPTSVLPSFYQAMACPNEVVSYEIVLSITRLIKKYRKELQVVAWDI  360
             MALWGAHRLYSL+NSPTSVLPSFY+AM CPNEVVSYEIVLSITRLIKKYRKELQ V WDI
Sbjct  301   MALWGAHRLYSLKNSPTSVLPSFYEAMTCPNEVVSYEIVLSITRLIKKYRKELQAVTWDI  360

Query  361   LLNIIERLLQQLQTLDSPELRTIVHDLLTTVEELCDQNEFHGSQERYFELVERCADQRPE  420
             LL+IIERLLQQLQ LDSPELRTIVHDLLTTVEELCDQNEFHGSQERY+ELVE  ADQRPE
Sbjct  361   LLDIIERLLQQLQNLDSPELRTIVHDLLTTVEELCDQNEFHGSQERYYELVESYADQRPE  420

Query  421   SSLLNLISYRAQSIHPAKDGWIQNLQALMERFFRSESRGAVRIKVLDVLSFVLLINRQFY  480
             SSLLNLI+YRAQSIHPAKDGWIQNLQ LMERFFR+E R AVRIKVLDVLSFVLLINRQFY
Sbjct  421   SSLLNLITYRAQSIHPAKDGWIQNLQLLMERFFRNECRSAVRIKVLDVLSFVLLINRQFY  480

Query  481   EEELINSVVISQLSHIPEDKDHQVRKLATQLLVDLAEGCHTHHFNSLLDIIEKVMARSLS  540
             EEELINSVVISQLSHIPEDKDHQVRKLATQLLVDLAEGCHTHHFNSLLDIIEKVMARSLS
Sbjct  481   EEELINSVVISQLSHIPEDKDHQVRKLATQLLVDLAEGCHTHHFNSLLDIIEKVMARSLS  540

Query  541   PPPELEERDVAAYSASLEDVKTAVLGLLVILQTKLYTLPASHATRVYEMLVSHIQLHYKH  600
             PP ELEERD+A YSASLEDVKTAVLGLLVILQTKLYTLPASHATRVYE L+SHIQLHYKH
Sbjct  541   PPLELEERDLAVYSASLEDVKTAVLGLLVILQTKLYTLPASHATRVYETLISHIQLHYKH  600

Query  601   SYTLPIASSIRLQAFDFLLLLRADSLHRLGLPNKDGVVRFSPYCVCDYMEPERGSEKKTS  660
              Y+LPIASSIRLQAFDFLLLLRADSLHRLGLPNKDGVVRFSPYC+CD  E +R SEKK S
Sbjct  601   GYSLPIASSIRLQAFDFLLLLRADSLHRLGLPNKDGVVRFSPYCLCDCAELDRASEKKAS  660

Query  661   GPLSPPTGPPGPAPAGPAVRLGSVPYSLLFRVLLQCLKQESDWKVLKLVLGRLPESLRYK  720
             GPLSPPTGPP P P GPAVRLG +PYSLLFRVLLQCLKQE+DWKVLKLVL +LPESLRYK
Sbjct  661   GPLSPPTGPPSPVPTGPAVRLGHLPYSLLFRVLLQCLKQETDWKVLKLVLSKLPESLRYK  720

Query  721   VLIFTSPCSVDQLCSALCSMLSGPKTLERLRGAPEGFSRTDLHLAVVPVLTALISYHNYL  780
             VLIFTSPCSVDQL SALCSMLS PKTLERLRG PEGFSRTDLHLAVVPVLTALISYHNYL
Sbjct  721   VLIFTSPCSVDQLSSALCSMLSAPKTLERLRGTPEGFSRTDLHLAVVPVLTALISYHNYL  780

Query  781   DKTKQREMVYCLEQGLIHRCASQCVVALSICSVEMPDIIIKALPVLVVKLTHISATASMA  840
             DKT+QREMVYCLEQGLI+RCASQCVVAL+ICSVEMPDIIIKALPVLVVKLTHISATASMA
Sbjct  781   DKTRQREMVYCLEQGLIYRCASQCVVALAICSVEMPDIIIKALPVLVVKLTHISATASMA  840

Query  841   VPLLEFLSTLARLPHLYRNFAAEQYASVFAISLPYTNPSKFNQYIVCLAHHVIAMWFIRC  900
             +PLLEFLSTLARLPHLYRNFAAEQYASVFAISLPYTNPSKFNQYIVCLAHHVIAMWFIRC
Sbjct  841   IPLLEFLSTLARLPHLYRNFAAEQYASVFAISLPYTNPSKFNQYIVCLAHHVIAMWFIRC  900

Query  901   RLPFRKDFVPFITKGLRSNVLLSFDDTPEKDSFRARSTSLNERPKSLRIARPPKQGLNNS  960
             RLPFRKDFVP+ITKGLRSNVLLSFDDTPEKDSFRARSTSLNERPKSLRIAR PKQGLNNS
Sbjct  901   RLPFRKDFVPYITKGLRSNVLLSFDDTPEKDSFRARSTSLNERPKSLRIARAPKQGLNNS  960

Query  961   PPVKEFKESSAAEAFRCRSISVSEHVVRSRIQTSLTSASLGSADENSVAQADDSLKNLHL  1020
             PPVKEFKES AAEAFRCRSISVSEHVVRSRIQTSLTSASLGSADENS+AQADD+LKNLHL
Sbjct  961   PPVKEFKESCAAEAFRCRSISVSEHVVRSRIQTSLTSASLGSADENSMAQADDNLKNLHL  1020

Query  1021  ELTETCLDMMARYVFSNFTAVPKRSPVGEFLLAGGRTKTWLVGNKLVTVTTSVGTGTRSL  1080
             ELTETCLDMMARYVFSNFTAVPKRSPVGEFLLAGGRTKTWLVGNKLVTVTTSVGTGTRSL
Sbjct  1021  ELTETCLDMMARYVFSNFTAVPKRSPVGEFLLAGGRTKTWLVGNKLVTVTTSVGTGTRSL  1080

Query  1081  LGLDSGELQSGPESSSSPGVHVRQTKEAPAKLESQAGQQVSRGARDRVRSMSGGHGLRVG  1140
             LGLDSG+LQ G  SSS PG HVRQTKEAPAKLESQAGQQVSRGARDRVRSMSGGHGLRVG
Sbjct  1081  LGLDSGDLQGGSASSSDPGTHVRQTKEAPAKLESQAGQQVSRGARDRVRSMSGGHGLRVG  1140

Query  1141  ALDVPASQFLGSATSPGPRTAPAAKPEKASAGTRVPVQEKTNLAAYVPLLTQGWAEILVR  1200
              LD  A    G   S G + APAA+PEK  AG ++P  EK NLAAYVPLLTQGWAEILVR
Sbjct  1141  VLDTSAPYTPGGPASLGAQAAPAARPEKPCAGAQLPAAEKANLAAYVPLLTQGWAEILVR  1200

Query  1201  RPTGNTSWLMSLENPLSPFSSDINNMPLQELSNALMAAERFKEHRDTALYKSLSVPAAST  1260
             RPTGNTSWLMSLENPLSPFSSDINNMPLQELSNALMAAERFKEHRDTALYKSLSVPAA T
Sbjct  1201  RPTGNTSWLMSLENPLSPFSSDINNMPLQELSNALMAAERFKEHRDTALYKSLSVPAAGT  1260

Query  1261  AKPPPLPRSNTVASFSSLYQSSCQGQLHRSVSWADSAVVMEEGSPGEVPVLVEPPGLEDV  1320
             AKPP LPRSNT                       DSAVV+EEGSPGE  V VEPP LED 
Sbjct  1261  AKPPTLPRSNT-----------------------DSAVVLEEGSPGEAHVPVEPPELEDF  1297

Query  1321  EAALGMDR---RTDAYSRSSSVSSQEEKSLHAEELVGRGIPIERVVSSEGGRPSVDLSFQ  1377
             EAALG DR   R DAYSRSSS SSQEEKS H EEL   GIPIER +SSEG RP+VDLSFQ
Sbjct  1298  EAALGTDRHCQRPDAYSRSSSASSQEEKS-HLEELAAGGIPIERAISSEGARPTVDLSFQ  1356

Query  1378  PSQPLSKSSSSPELQTLQDILGDPGDKADVGRLSPEVKARSQSGTLDGESAAWSASGEDS  1437
             PSQPLSKSSSSPELQTLQDILGD GDK D+GRLSPE K RSQSG LDGE+A WSA GE+S
Sbjct  1357  PSQPLSKSSSSPELQTLQDILGDLGDKTDIGRLSPEAKVRSQSGILDGEAATWSAPGEES  1416

Query  1438  RGQ--PEGPLPSSSPRSPSGLRPRGYTISDSAPSRRGKRVERDALKSRATASNAEKVPGI  1495
             R    PEGPLPSSSPRSPSGLRPRGYTISDSAPSRRGKRVERD  KSR  AS+AEKVPGI
Sbjct  1417  RITVPPEGPLPSSSPRSPSGLRPRGYTISDSAPSRRGKRVERDNFKSRTAASSAEKVPGI  1476

Query  1496  NPSFVFLQLYHSPFFGDESNKPILLPNESQSFERSVQLLDQIPSYDTHKIAVLYVGEGQS  1555
             NPSFVFLQLYHSPFFGDESNKPILLPNE  SFERSVQLLDQIPSYDTHKIAVLYVGEGQS
Sbjct  1477  NPSFVFLQLYHSPFFGDESNKPILLPNE--SFERSVQLLDQIPSYDTHKIAVLYVGEGQS  1534

Query  1556  NSELAILSNEHGSYRYTEFLTGLGRLIELKDCQPDKVYLGGLDVCGEDGQFTYCWHDDIM  1615
             +SELAILSNEHGSYRYTEFLTGLGRLIELKDCQPDKVYLGGLDVCGEDGQFTYCWHDDIM
Sbjct  1535  SSELAILSNEHGSYRYTEFLTGLGRLIELKDCQPDKVYLGGLDVCGEDGQFTYCWHDDIM  1594

Query  1616  QAVFHIATLMPTKDVDKHRCDKKRHLGNDFVSIVYNDSGEDFKLGTIKGQFNFVHVIVTP  1675
             QAVFHIATLMPTKDVDKHRCDKKRHLGNDFVSI+YNDSGEDFKLGTIKGQFNFVHVI+TP
Sbjct  1595  QAVFHIATLMPTKDVDKHRCDKKRHLGNDFVSIIYNDSGEDFKLGTIKGQFNFVHVIITP  1654

Query  1676  LDYECNLVSLQCRKDMEGLVDTSVAKIVSDRNLPFVARQMALHANMASQVHHSRSNPTDI  1735
             LDY+CNL++LQCRKDMEGLVDTSVAKIVSDRNL FVARQMALHANMASQVHHSRSNPTDI
Sbjct  1655  LDYKCNLLTLQCRKDMEGLVDTSVAKIVSDRNLSFVARQMALHANMASQVHHSRSNPTDI  1714

Query  1736  YPSKWIARLRHIKRLRQRICEEAAYSNPSLPLVHPPSHSKAPAQTPAEPTPGYEVGQRKR  1795
             YPSKWIARLRHIKRLRQRI EE  YSNPSLPL+HPP+H+K PAQ P E TP YE GQRKR
Sbjct  1715  YPSKWIARLRHIKRLRQRIREEVHYSNPSLPLMHPPAHTKVPAQAPTEATPTYETGQRKR  1774

Query  1796  LISSVEDFTEFV  1807
             LISSV+DFTEFV
Sbjct  1775  LISSVDDFTEFV  1786


>PREDICTED: tuberin isoform X5 [Rattus norvegicus]
Sequence ID: XP_017452511.1 Length: 1785 
Range 1: 1 to 1785

Score:3199 bits(8293), Expect:0.0, 
Method:Compositional matrix adjust., 
Identities:1627/1812(90%), Positives:1680/1812(92%), Gaps:32/1812(1%)

Query  1     MAKPTSKDSGLKEKFKILLGLGTPRPNPRSAEGKQTEFIITAEILRELSMECGLNNRIRM  60
             MAKPTSKDSGLKEKFKILLGLGT RPNPR AEGKQTEFIITAEILRELS ECGLNNRIRM
Sbjct  1     MAKPTSKDSGLKEKFKILLGLGTSRPNPRCAEGKQTEFIITAEILRELSGECGLNNRIRM  60

Query  61    IGQICEVAKTKKFEEHAVEALWKAVADLLQPERPLEARHAVLALLKAIVQGQGERLGVLR  120
             IGQIC+VAKTKK EEHAVEALWKAV+DLLQPERP EARHAVLALLKAIVQGQG+RLGVLR
Sbjct  61    IGQICDVAKTKKLEEHAVEALWKAVSDLLQPERPPEARHAVLALLKAIVQGQGDRLGVLR  120

Query  121   ALFFKVIKDYPSNEDLHERLEVFKALTDNGRHITYLEEELADFVLQWMDVGLSSEFLLVL  180
             ALFFKVIKDYPSNEDLHERLEVFKALTDNGRHITYLEEEL +FVLQWMDVGLSSEFLLVL
Sbjct  121   ALFFKVIKDYPSNEDLHERLEVFKALTDNGRHITYLEEEL-EFVLQWMDVGLSSEFLLVL  179

Query  181   VNLVKFNSCYLDEYIARMVQMICLLCVRTASSVDIEVSLQVLDAVVCYNCLPAESLPLFI  240
             VNLVKFNSCYLDEYIA MV MICLLC+RT SSVDIEVSLQVLDAVVCYNCLPAESLPLFI
Sbjct  180   VNLVKFNSCYLDEYIAPMVHMICLLCIRTVSSVDIEVSLQVLDAVVCYNCLPAESLPLFI  239

Query  241   VTLCRTINVKELCEPCWKLMRNLLGTHLGHSAIYNMCHLMEDRAYMEDAPLLRGAVFFVG  300
             +TLCRT+NVKELCEPCWKLMRNLLGTHLGHSAIYNMC +ME+R+YMEDAPLLRGAVFFVG
Sbjct  240   ITLCRTVNVKELCEPCWKLMRNLLGTHLGHSAIYNMCRIMENRSYMEDAPLLRGAVFFVG  299

Query  301   MALWGAHRLYSLRNSPTSVLPSFYQAMACPNEVVSYEIVLSITRLIKKYRKELQVVAWDI  360
             MALWGAHRLYSL+NSPTSVLPSFY+AM CPNEVVSYEIVLSITRLIKKYRKELQ V WDI
Sbjct  300   MALWGAHRLYSLKNSPTSVLPSFYEAMTCPNEVVSYEIVLSITRLIKKYRKELQAVTWDI  359

Query  361   LLNIIERLLQQLQTLDSPELRTIVHDLLTTVEELCDQNEFHGSQERYFELVERCADQRPE  420
             LL+IIERLLQQLQ LDSPELRTIVHDLLTTVEELCDQNEFHGSQERY+ELVE  ADQRPE
Sbjct  360   LLDIIERLLQQLQNLDSPELRTIVHDLLTTVEELCDQNEFHGSQERYYELVESYADQRPE  419

Query  421   SSLLNLISYRAQSIHPAKDGWIQNLQALMERFFRSESRGAVRIKVLDVLSFVLLINRQFY  480
             SSLLNLI+YRAQSIHPAKDGWIQNLQ LMERFFR+E R AVRIKVLDVLSFVLLINRQFY
Sbjct  420   SSLLNLITYRAQSIHPAKDGWIQNLQLLMERFFRNECRSAVRIKVLDVLSFVLLINRQFY  479

Query  481   EEELINSVVISQLSHIPEDKDHQVRKLATQLLVDLAEGCHTHHFNSLLDIIEKVMARSLS  540
             EEELINSVVISQLSHIPEDKDHQVRKLATQLLVDLAEGCHTHHFNSLLDIIEKVMARSLS
Sbjct  480   EEELINSVVISQLSHIPEDKDHQVRKLATQLLVDLAEGCHTHHFNSLLDIIEKVMARSLS  539

Query  541   PPPELEERDVAAYSASLEDVKTAVLGLLVILQTKLYTLPASHATRVYEMLVSHIQLHYKH  600
             PP ELEERD+A YSASLEDVKTAVLGLLVILQTKLYTLPASHATRVYE L+SHIQLHYKH
Sbjct  540   PPLELEERDLAVYSASLEDVKTAVLGLLVILQTKLYTLPASHATRVYETLISHIQLHYKH  599

Query  601   SYTLPIASSIRLQAFDFLLLLRADSLHRLGLPNKDGVVRFSPYCVCDYMEPERGSEKKTS  660
              Y+LPIASSIRLQAFDFLLLLRADSLHRLGLPNKDGVVRFSPYC+CD  E +R SEKK S
Sbjct  600   GYSLPIASSIRLQAFDFLLLLRADSLHRLGLPNKDGVVRFSPYCLCDCAELDRASEKKAS  659

Query  661   GPLSPPTGPPGPAPAGPAVRLGSVPYSLLFRVLLQCLKQESDWKVLKLVLGRLPESLRYK  720
             GPLSPPTGPP P P GPAVRLG +PYSLLFRVLLQCLKQE+DWKVLKLVL +LPESLRYK
Sbjct  660   GPLSPPTGPPSPVPTGPAVRLGHLPYSLLFRVLLQCLKQETDWKVLKLVLSKLPESLRYK  719

Query  721   VLIFTSPCSVDQLCSALCSMLSGPKTLERLRGAPEGFSRTDLHLAVVPVLTALISYHNYL  780
             VLIFTSPCSVDQL SALCSMLS PKTLERLRG PEGFSRTDLHLAVVPVLTALISYHNYL
Sbjct  720   VLIFTSPCSVDQLSSALCSMLSAPKTLERLRGTPEGFSRTDLHLAVVPVLTALISYHNYL  779

Query  781   DKTKQREMVYCLEQGLIHRCASQCVVALSICSVEMPDIIIKALPVLVVKLTHISATASMA  840
             DKT+QREMVYCLEQGLI+RCASQCVVAL+ICSVEMPDIIIKALPVLVVKLTHISATASMA
Sbjct  780   DKTRQREMVYCLEQGLIYRCASQCVVALAICSVEMPDIIIKALPVLVVKLTHISATASMA  839

Query  841   VPLLEFLSTLARLPHLYRNFAAEQYASVFAISLPYTNPSKFNQYIVCLAHHVIAMWFIRC  900
             +PLLEFLSTLARLPHLYRNFAAEQYASVFAISLPYTNPSKFNQYIVCLAHHVIAMWFIRC
Sbjct  840   IPLLEFLSTLARLPHLYRNFAAEQYASVFAISLPYTNPSKFNQYIVCLAHHVIAMWFIRC  899

Query  901   RLPFRKDFVPFITKGLRSNVLLSFDDTPEKDSFRARSTSLNERPKSLRIARPPKQGLNNS  960
             RLPFRKDFVP+ITKGLRSNVLLSFDDTPEKDSFRARSTSLNERPKSLRIAR PKQGLNNS
Sbjct  900   RLPFRKDFVPYITKGLRSNVLLSFDDTPEKDSFRARSTSLNERPKSLRIARAPKQGLNNS  959

Query  961   PPVKEFKESSAAEAFRCRSISVSEHVVRSRIQTSLTSASLGSADENSVAQADDSLKNLHL  1020
             PPVKEFKES AAEAFRCRSISVSEHVVRSRIQTSLTSASLGSADENS+AQADD+LKNLHL
Sbjct  960   PPVKEFKESCAAEAFRCRSISVSEHVVRSRIQTSLTSASLGSADENSMAQADDNLKNLHL  1019

Query  1021  ELTETCLDMMARYVFSNFTAVPKRSPVGEFLLAGGRTKTWLVGNKLVTVTTSVGTGTRSL  1080
             ELTETCLDMMARYVFSNFTAVPKRSPVGEFLLAGGRTKTWLVGNKLVTVTTSVGTGTRSL
Sbjct  1020  ELTETCLDMMARYVFSNFTAVPKRSPVGEFLLAGGRTKTWLVGNKLVTVTTSVGTGTRSL  1079

Query  1081  LGLDSGELQSGPESSSSPGVHVRQTKEAPAKLESQAGQQVSRGARDRVRSMSGGHGLRVG  1140
             LGLDSG+LQ G  SSS PG HVRQTKEAPAKLESQAGQQVSRGARDRVRSMSGGHGLRVG
Sbjct  1080  LGLDSGDLQGGSASSSDPGTHVRQTKEAPAKLESQAGQQVSRGARDRVRSMSGGHGLRVG  1139

Query  1141  ALDVPASQFLGSATSPGPRTAPAAKPEKASAGTRVPVQEKTNLAAYVPLLTQGWAEILVR  1200
              LD  A    G   S G + APAA+PEK  AG ++P  EK NLAAYVPLLTQGWAEILVR
Sbjct  1140  VLDTSAPYTPGGPASLGAQAAPAARPEKPCAGAQLPAAEKANLAAYVPLLTQGWAEILVR  1199

Query  1201  RPTGNTSWLMSLENPLSPFSSDINNMPLQELSNALMAAERFKEHRDTALYKSLSVPAAST  1260
             RPTGNTSWLMSLENPLSPFSSDINNMPLQELSNALMAAERFKEHRDTALYKSLSVPAA T
Sbjct  1200  RPTGNTSWLMSLENPLSPFSSDINNMPLQELSNALMAAERFKEHRDTALYKSLSVPAAGT  1259

Query  1261  AKPPPLPRSNTVASFSSLYQSSCQGQLHRSVSWADSAVVMEEGSPGEVPVLVEPPGLEDV  1320
             AKPP LPRSNT                       DSAVV+EEGSPGE  V VEPP LED 
Sbjct  1260  AKPPTLPRSNT-----------------------DSAVVLEEGSPGEAHVPVEPPELEDF  1296

Query  1321  EAALGMDR---RTDAYSRSSSVSSQEEKSLHAEELVGRGIPIERVVSSEGGRPSVDLSFQ  1377
             EAALG DR   R DAYSRSSS SSQEEKS H EEL   GIPIER +SSEG RP+VDLSFQ
Sbjct  1297  EAALGTDRHCQRPDAYSRSSSASSQEEKS-HLEELAAGGIPIERAISSEGARPTVDLSFQ  1355

Query  1378  PSQPLSKSSSSPELQTLQDILGDPGDKADVGRLSPEVKARSQSGTLDGESAAWSASGEDS  1437
             PSQPLSKSSSSPELQTLQDILGD GDK D+GRLSPE K RSQSG LDGE+A WSA GE+S
Sbjct  1356  PSQPLSKSSSSPELQTLQDILGDLGDKTDIGRLSPEAKVRSQSGILDGEAATWSAPGEES  1415

Query  1438  RGQ--PEGPLPSSSPRSPSGLRPRGYTISDSAPSRRGKRVERDALKSRATASNAEKVPGI  1495
             R    PEGPLPSSSPRSPSGLRPRGYTISDSAPSRRGKRVERD  KSR  AS+AEKVPGI
Sbjct  1416  RITVPPEGPLPSSSPRSPSGLRPRGYTISDSAPSRRGKRVERDNFKSRTAASSAEKVPGI  1475

Query  1496  NPSFVFLQLYHSPFFGDESNKPILLPNESQSFERSVQLLDQIPSYDTHKIAVLYVGEGQS  1555
             NPSFVFLQLYHSPFFGDESNKPILLPNE  SFERSVQLLDQIPSYDTHKIAVLYVGEGQS
Sbjct  1476  NPSFVFLQLYHSPFFGDESNKPILLPNE--SFERSVQLLDQIPSYDTHKIAVLYVGEGQS  1533

Query  1556  NSELAILSNEHGSYRYTEFLTGLGRLIELKDCQPDKVYLGGLDVCGEDGQFTYCWHDDIM  1615
             +SELAILSNEHGSYRYTEFLTGLGRLIELKDCQPDKVYLGGLDVCGEDGQFTYCWHDDIM
Sbjct  1534  SSELAILSNEHGSYRYTEFLTGLGRLIELKDCQPDKVYLGGLDVCGEDGQFTYCWHDDIM  1593

Query  1616  QAVFHIATLMPTKDVDKHRCDKKRHLGNDFVSIVYNDSGEDFKLGTIKGQFNFVHVIVTP  1675
             QAVFHIATLMPTKDVDKHRCDKKRHLGNDFVSI+YNDSGEDFKLGTIKGQFNFVHVI+TP
Sbjct  1594  QAVFHIATLMPTKDVDKHRCDKKRHLGNDFVSIIYNDSGEDFKLGTIKGQFNFVHVIITP  1653

Query  1676  LDYECNLVSLQCRKDMEGLVDTSVAKIVSDRNLPFVARQMALHANMASQVHHSRSNPTDI  1735
             LDY+CNL++LQCRKDMEGLVDTSVAKIVSDRNL FVARQMALHANMASQVHHSRSNPTDI
Sbjct  1654  LDYKCNLLTLQCRKDMEGLVDTSVAKIVSDRNLSFVARQMALHANMASQVHHSRSNPTDI  1713

Query  1736  YPSKWIARLRHIKRLRQRICEEAAYSNPSLPLVHPPSHSKAPAQTPAEPTPGYEVGQRKR  1795
             YPSKWIARLRHIKRLRQRI EE  YSNPSLPL+HPP+H+K PAQ P E TP YE GQRKR
Sbjct  1714  YPSKWIARLRHIKRLRQRIREEVHYSNPSLPLMHPPAHTKVPAQAPTEATPTYETGQRKR  1773

Query  1796  LISSVEDFTEFV  1807
             LISSV+DFTEFV
Sbjct  1774  LISSVDDFTEFV  1785


>PREDICTED: tuberin isoform X6 [Rattus norvegicus]
Sequence ID: XP_017452512.1 Length: 1766 
Range 1: 1 to 1766

Score:3160 bits(8193), Expect:0.0, 
Method:Compositional matrix adjust., 
Identities:1609/1812(89%), Positives:1662/1812(91%), Gaps:51/1812(2%)

Query  1     MAKPTSKDSGLKEKFKILLGLGTPRPNPRSAEGKQTEFIITAEILRELSMECGLNNRIRM  60
             MAKPTSKDSGLKEKFKILLGLGT RPNPR AEGKQTEFIITAEILRELS ECGLNNRIRM
Sbjct  1     MAKPTSKDSGLKEKFKILLGLGTSRPNPRCAEGKQTEFIITAEILRELSGECGLNNRIRM  60

Query  61    IGQICEVAKTKKFEEHAVEALWKAVADLLQPERPLEARHAVLALLKAIVQGQGERLGVLR  120
             IGQIC+VAKTKK EEHAVEALWKAV+DLLQPERP EARHAVLALLKAIVQGQG+RLGVLR
Sbjct  61    IGQICDVAKTKKLEEHAVEALWKAVSDLLQPERPPEARHAVLALLKAIVQGQGDRLGVLR  120

Query  121   ALFFKVIKDYPSNEDLHERLEVFKALTDNGRHITYLEEELADFVLQWMDVGLSSEFLLVL  180
             ALFFKVIKDYPSNEDLHERLEVFKALTDNGRHITYLEEELA+FVLQWMDVGLSSEFLLVL
Sbjct  121   ALFFKVIKDYPSNEDLHERLEVFKALTDNGRHITYLEEELAEFVLQWMDVGLSSEFLLVL  180

Query  181   VNLVKFNSCYLDEYIARMVQMICLLCVRTASSVDIEVSLQVLDAVVCYNCLPAESLPLFI  240
             VNLVKFNSCYLDEYIA MV MICLLC+RT SSVDIEVSLQVLDAVVCYNCLPAESLPLFI
Sbjct  181   VNLVKFNSCYLDEYIAPMVHMICLLCIRTVSSVDIEVSLQVLDAVVCYNCLPAESLPLFI  240

Query  241   VTLCRTINVKELCEPCWKLMRNLLGTHLGHSAIYNMCHLMEDRAYMEDAPLLRGAVFFVG  300
             +TLCRT+NVKELCEPCWKLMRNLLGTHLGHSAIYNMC +ME+R+YMEDAPLLRGAVFFVG
Sbjct  241   ITLCRTVNVKELCEPCWKLMRNLLGTHLGHSAIYNMCRIMENRSYMEDAPLLRGAVFFVG  300

Query  301   MALWGAHRLYSLRNSPTSVLPSFYQAMACPNEVVSYEIVLSITRLIKKYRKELQVVAWDI  360
             MALWGAHRLYSL+NSPTSVLPSFY+AM CPNEVVSYEIVLSITRLIKKYRKELQ V WDI
Sbjct  301   MALWGAHRLYSLKNSPTSVLPSFYEAMTCPNEVVSYEIVLSITRLIKKYRKELQAVTWDI  360

Query  361   LLNIIERLLQQLQTLDSPELRTIVHDLLTTVEELCDQNEFHGSQERYFELVERCADQRPE  420
             LL+IIERLLQQLQ LDSPELRTIVHDLLTTVEELCDQNEFHGSQERY+ELVE  ADQRPE
Sbjct  361   LLDIIERLLQQLQNLDSPELRTIVHDLLTTVEELCDQNEFHGSQERYYELVESYADQRPE  420

Query  421   SSLLNLISYRAQSIHPAKDGWIQNLQALMERFFRSESRGAVRIKVLDVLSFVLLINRQFY  480
             SSLLNLI+YRAQSIHPAKDGWIQNLQ LMERFFR+E R AVRIKVLDVLSFVLLINRQFY
Sbjct  421   SSLLNLITYRAQSIHPAKDGWIQNLQLLMERFFRNECRSAVRIKVLDVLSFVLLINRQFY  480

Query  481   EEELINSVVISQLSHIPEDKDHQVRKLATQLLVDLAEGCHTHHFNSLLDIIEKVMARSLS  540
             EEELINSVVISQLSHIPEDKDHQVRKLATQLLVDLAEGCHTHHFNSLLDIIEKVMARSLS
Sbjct  481   EEELINSVVISQLSHIPEDKDHQVRKLATQLLVDLAEGCHTHHFNSLLDIIEKVMARSLS  540

Query  541   PPPELEERDVAAYSASLEDVKTAVLGLLVILQTKLYTLPASHATRVYEMLVSHIQLHYKH  600
             PP ELEERD+A YSASLEDVKTAVLGLLVILQTKLYTLPASHATRVYE L+SHIQLHYKH
Sbjct  541   PPLELEERDLAVYSASLEDVKTAVLGLLVILQTKLYTLPASHATRVYETLISHIQLHYKH  600

Query  601   SYTLPIASSIRLQAFDFLLLLRADSLHRLGLPNKDGVVRFSPYCVCDYMEPERGSEKKTS  660
              Y+LPIASSIRLQAFDFLLLLRADSLHRLGLPNKDGVVRFSPYC+CD  E +R SEKK S
Sbjct  601   GYSLPIASSIRLQAFDFLLLLRADSLHRLGLPNKDGVVRFSPYCLCDCAELDRASEKKAS  660

Query  661   GPLSPPTGPPGPAPAGPAVRLGSVPYSLLFRVLLQCLKQESDWKVLKLVLGRLPESLRYK  720
             GPLSPPTGPP P P GPAVRLG +PYSLLFRVLLQCLKQE+DWKVLKLVL +LPESLRYK
Sbjct  661   GPLSPPTGPPSPVPTGPAVRLGHLPYSLLFRVLLQCLKQETDWKVLKLVLSKLPESLRYK  720

Query  721   VLIFTSPCSVDQLCSALCSMLSGPKTLERLRGAPEGFSRTDLHLAVVPVLTALISYHNYL  780
             VLIFTSPCSVDQL SALCSMLS PKTLERLRG PEGFSRTDLHLAVVPVLTALISYHNYL
Sbjct  721   VLIFTSPCSVDQLSSALCSMLSAPKTLERLRGTPEGFSRTDLHLAVVPVLTALISYHNYL  780

Query  781   DKTKQREMVYCLEQGLIHRCASQCVVALSICSVEMPDIIIKALPVLVVKLTHISATASMA  840
             DKT+QREMVYCLEQGLI+RCASQCVVAL+ICSVEMPDIIIKALPVLVVKLTHISATASMA
Sbjct  781   DKTRQREMVYCLEQGLIYRCASQCVVALAICSVEMPDIIIKALPVLVVKLTHISATASMA  840

Query  841   VPLLEFLSTLARLPHLYRNFAAEQYASVFAISLPYTNPSKFNQYIVCLAHHVIAMWFIRC  900
             +PLLEFLSTLARLPHLYRNFAAEQYASVFAISLPYTNPSKFNQYIVCLAHHVIAMWFIRC
Sbjct  841   IPLLEFLSTLARLPHLYRNFAAEQYASVFAISLPYTNPSKFNQYIVCLAHHVIAMWFIRC  900

Query  901   RLPFRKDFVPFITKGLRSNVLLSFDDTPEKDSFRARSTSLNERPKSLRIARPPKQGLNNS  960
             RLPFRKDFVP+ITKGLRSNVLLSFDDTPEKDSFRARSTSLNERPK               
Sbjct  901   RLPFRKDFVPYITKGLRSNVLLSFDDTPEKDSFRARSTSLNERPK---------------  945

Query  961   PPVKEFKESSAAEAFRCRSISVSEHVVRSRIQTSLTSASLGSADENSVAQADDSLKNLHL  1020
                                         SRIQTSLTSASLGSADENS+AQADD+LKNLHL
Sbjct  946   ----------------------------SRIQTSLTSASLGSADENSMAQADDNLKNLHL  977

Query  1021  ELTETCLDMMARYVFSNFTAVPKRSPVGEFLLAGGRTKTWLVGNKLVTVTTSVGTGTRSL  1080
             ELTETCLDMMARYVFSNFTAVPKRSPVGEFLLAGGRTKTWLVGNKLVTVTTSVGTGTRSL
Sbjct  978   ELTETCLDMMARYVFSNFTAVPKRSPVGEFLLAGGRTKTWLVGNKLVTVTTSVGTGTRSL  1037

Query  1081  LGLDSGELQSGPESSSSPGVHVRQTKEAPAKLESQAGQQVSRGARDRVRSMSGGHGLRVG  1140
             LGLDSG+LQ G  SSS PG HVRQTKEAPAKLESQAGQQVSRGARDRVRSMSGGHGLRVG
Sbjct  1038  LGLDSGDLQGGSASSSDPGTHVRQTKEAPAKLESQAGQQVSRGARDRVRSMSGGHGLRVG  1097

Query  1141  ALDVPASQFLGSATSPGPRTAPAAKPEKASAGTRVPVQEKTNLAAYVPLLTQGWAEILVR  1200
              LD  A    G   S G + APAA+PEK  AG ++P  EK NLAAYVPLLTQGWAEILVR
Sbjct  1098  VLDTSAPYTPGGPASLGAQAAPAARPEKPCAGAQLPAAEKANLAAYVPLLTQGWAEILVR  1157

Query  1201  RPTGNTSWLMSLENPLSPFSSDINNMPLQELSNALMAAERFKEHRDTALYKSLSVPAAST  1260
             RPTGNTSWLMSLENPLSPFSSDINNMPLQELSNALMAAERFKEHRDTALYKSLSVPAA T
Sbjct  1158  RPTGNTSWLMSLENPLSPFSSDINNMPLQELSNALMAAERFKEHRDTALYKSLSVPAAGT  1217

Query  1261  AKPPPLPRSNTVASFSSLYQSSCQGQLHRSVSWADSAVVMEEGSPGEVPVLVEPPGLEDV  1320
             AKPP LPRSNTVASFSSLYQ SCQGQLHRSVSWADSAVV+EEGSPGE  V VEPP LED 
Sbjct  1218  AKPPTLPRSNTVASFSSLYQPSCQGQLHRSVSWADSAVVLEEGSPGEAHVPVEPPELEDF  1277

Query  1321  EAALGMDR---RTDAYSRSSSVSSQEEKSLHAEELVGRGIPIERVVSSEGGRPSVDLSFQ  1377
             EAALG DR   R DAYSRSSS SSQEEKS H EEL   GIPIER +SSEG RP+VDLSFQ
Sbjct  1278  EAALGTDRHCQRPDAYSRSSSASSQEEKS-HLEELAAGGIPIERAISSEGARPTVDLSFQ  1336

Query  1378  PSQPLSKSSSSPELQTLQDILGDPGDKADVGRLSPEVKARSQSGTLDGESAAWSASGEDS  1437
             PSQPLSKSSSSPELQTLQDILGD GDK D+GRLSPE K RSQSG LDGE+A WSA GE+S
Sbjct  1337  PSQPLSKSSSSPELQTLQDILGDLGDKTDIGRLSPEAKVRSQSGILDGEAATWSAPGEES  1396

Query  1438  RGQ--PEGPLPSSSPRSPSGLRPRGYTISDSAPSRRGKRVERDALKSRATASNAEKVPGI  1495
             R    PEGPLPSSSPRSPSGLRPRGYTISDSAPSRRGKRVERD  KSR  AS+AEKVPGI
Sbjct  1397  RITVPPEGPLPSSSPRSPSGLRPRGYTISDSAPSRRGKRVERDNFKSRTAASSAEKVPGI  1456

Query  1496  NPSFVFLQLYHSPFFGDESNKPILLPNESQSFERSVQLLDQIPSYDTHKIAVLYVGEGQS  1555
             NPSFVFLQLYHSPFFGDESNKPILLPNE  SFERSVQLLDQIPSYDTHKIAVLYVGEGQS
Sbjct  1457  NPSFVFLQLYHSPFFGDESNKPILLPNE--SFERSVQLLDQIPSYDTHKIAVLYVGEGQS  1514

Query  1556  NSELAILSNEHGSYRYTEFLTGLGRLIELKDCQPDKVYLGGLDVCGEDGQFTYCWHDDIM  1615
             +SELAILSNEHGSYRYTEFLTGLGRLIELKDCQPDKVYLGGLDVCGEDGQFTYCWHDDIM
Sbjct  1515  SSELAILSNEHGSYRYTEFLTGLGRLIELKDCQPDKVYLGGLDVCGEDGQFTYCWHDDIM  1574

Query  1616  QAVFHIATLMPTKDVDKHRCDKKRHLGNDFVSIVYNDSGEDFKLGTIKGQFNFVHVIVTP  1675
             QAVFHIATLMPTKDVDKHRCDKKRHLGNDFVSI+YNDSGEDFKLGTIKGQFNFVHVI+TP
Sbjct  1575  QAVFHIATLMPTKDVDKHRCDKKRHLGNDFVSIIYNDSGEDFKLGTIKGQFNFVHVIITP  1634

Query  1676  LDYECNLVSLQCRKDMEGLVDTSVAKIVSDRNLPFVARQMALHANMASQVHHSRSNPTDI  1735
             LDY+CNL++LQCRKDMEGLVDTSVAKIVSDRNL FVARQMALHANMASQVHHSRSNPTDI
Sbjct  1635  LDYKCNLLTLQCRKDMEGLVDTSVAKIVSDRNLSFVARQMALHANMASQVHHSRSNPTDI  1694

Query  1736  YPSKWIARLRHIKRLRQRICEEAAYSNPSLPLVHPPSHSKAPAQTPAEPTPGYEVGQRKR  1795
             YPSKWIARLRHIKRLRQRI EE  YSNPSLPL+HPP+H+K PAQ P E TP YE GQRKR
Sbjct  1695  YPSKWIARLRHIKRLRQRIREEVHYSNPSLPLMHPPAHTKVPAQAPTEATPTYETGQRKR  1754

Query  1796  LISSVEDFTEFV  1807
             LISSV+DFTEFV
Sbjct  1755  LISSVDDFTEFV  1766


>PREDICTED: tuberin isoform X7 [Rattus norvegicus]
Sequence ID: XP_017452513.1 Length: 1765 
Range 1: 1 to 1765

Score:3158 bits(8188), Expect:0.0, 
Method:Compositional matrix adjust., 
Identities:1608/1812(89%), Positives:1661/1812(91%), Gaps:52/1812(2%)

Query  1     MAKPTSKDSGLKEKFKILLGLGTPRPNPRSAEGKQTEFIITAEILRELSMECGLNNRIRM  60
             MAKPTSKDSGLKEKFKILLGLGT RPNPR AEGKQTEFIITAEILRELS ECGLNNRIRM
Sbjct  1     MAKPTSKDSGLKEKFKILLGLGTSRPNPRCAEGKQTEFIITAEILRELSGECGLNNRIRM  60

Query  61    IGQICEVAKTKKFEEHAVEALWKAVADLLQPERPLEARHAVLALLKAIVQGQGERLGVLR  120
             IGQIC+VAKTKK EEHAVEALWKAV+DLLQPERP EARHAVLALLKAIVQGQG+RLGVLR
Sbjct  61    IGQICDVAKTKKLEEHAVEALWKAVSDLLQPERPPEARHAVLALLKAIVQGQGDRLGVLR  120

Query  121   ALFFKVIKDYPSNEDLHERLEVFKALTDNGRHITYLEEELADFVLQWMDVGLSSEFLLVL  180
             ALFFKVIKDYPSNEDLHERLEVFKALTDNGRHITYLEEELA+FVLQWMDVGLSSEFLLVL
Sbjct  121   ALFFKVIKDYPSNEDLHERLEVFKALTDNGRHITYLEEELAEFVLQWMDVGLSSEFLLVL  180

Query  181   VNLVKFNSCYLDEYIARMVQMICLLCVRTASSVDIEVSLQVLDAVVCYNCLPAESLPLFI  240
             VNLVKFNSCYLDEYIA MV MICLLC+RT SSVDIEVSLQVLDAVVCYNCLPAESLPLFI
Sbjct  181   VNLVKFNSCYLDEYIAPMVHMICLLCIRTVSSVDIEVSLQVLDAVVCYNCLPAESLPLFI  240

Query  241   VTLCRTINVKELCEPCWKLMRNLLGTHLGHSAIYNMCHLMEDRAYMEDAPLLRGAVFFVG  300
             +TLCRT+NVKELCEPCWKLMRNLLGTHLGHSAIYNMC +ME+R+YMEDAPLLRGAVFFVG
Sbjct  241   ITLCRTVNVKELCEPCWKLMRNLLGTHLGHSAIYNMCRIMENRSYMEDAPLLRGAVFFVG  300

Query  301   MALWGAHRLYSLRNSPTSVLPSFYQAMACPNEVVSYEIVLSITRLIKKYRKELQVVAWDI  360
             MALWGAHRLYSL+NSPTSVLPSFY+AM CPNEVVSYEIVLSITRLIKKYRKELQ V WDI
Sbjct  301   MALWGAHRLYSLKNSPTSVLPSFYEAMTCPNEVVSYEIVLSITRLIKKYRKELQAVTWDI  360

Query  361   LLNIIERLLQQLQTLDSPELRTIVHDLLTTVEELCDQNEFHGSQERYFELVERCADQRPE  420
             LL+IIERLLQQLQ LDSPELRTIVHDLLTTVEELCDQNEFHGSQERY+ELVE  ADQRPE
Sbjct  361   LLDIIERLLQQLQNLDSPELRTIVHDLLTTVEELCDQNEFHGSQERYYELVESYADQRPE  420

Query  421   SSLLNLISYRAQSIHPAKDGWIQNLQALMERFFRSESRGAVRIKVLDVLSFVLLINRQFY  480
             SSLLNLI+YRAQSIHPAKDGWIQNLQ LMERFFR+E R AVRIKVLDVLSFVLLINRQFY
Sbjct  421   SSLLNLITYRAQSIHPAKDGWIQNLQLLMERFFRNECRSAVRIKVLDVLSFVLLINRQFY  480

Query  481   EEELINSVVISQLSHIPEDKDHQVRKLATQLLVDLAEGCHTHHFNSLLDIIEKVMARSLS  540
             EEELINSVVISQLSHIPEDKDHQVRKLATQLLVDLAEGCHTHHFNSLLDIIEKVMARSLS
Sbjct  481   EEELINSVVISQLSHIPEDKDHQVRKLATQLLVDLAEGCHTHHFNSLLDIIEKVMARSLS  540

Query  541   PPPELEERDVAAYSASLEDVKTAVLGLLVILQTKLYTLPASHATRVYEMLVSHIQLHYKH  600
             PP ELEERD+A YSASLEDVKTAVLGLLVILQTKLYTLPASHATRVYE L+SHIQLHYKH
Sbjct  541   PPLELEERDLAVYSASLEDVKTAVLGLLVILQTKLYTLPASHATRVYETLISHIQLHYKH  600

Query  601   SYTLPIASSIRLQAFDFLLLLRADSLHRLGLPNKDGVVRFSPYCVCDYMEPERGSEKKTS  660
              Y+LPIASSIRLQAFDFLLLLRADSLHRLGLPNKDGVVRFSPYC+CD  E +R SEKK S
Sbjct  601   GYSLPIASSIRLQAFDFLLLLRADSLHRLGLPNKDGVVRFSPYCLCDCAELDRASEKKAS  660

Query  661   GPLSPPTGPPGPAPAGPAVRLGSVPYSLLFRVLLQCLKQESDWKVLKLVLGRLPESLRYK  720
             GPLSPPTGPP P P GPAVRLG +PYSLLFRVLLQCLKQE+DWKVLKLVL +LPESLRYK
Sbjct  661   GPLSPPTGPPSPVPTGPAVRLGHLPYSLLFRVLLQCLKQETDWKVLKLVLSKLPESLRYK  720

Query  721   VLIFTSPCSVDQLCSALCSMLSGPKTLERLRGAPEGFSRTDLHLAVVPVLTALISYHNYL  780
             VLIFTSPCSVDQL SALCSMLS PKTLERLRG PEGFSRTDLHLAVVPVLTALISYHNYL
Sbjct  721   VLIFTSPCSVDQLSSALCSMLSAPKTLERLRGTPEGFSRTDLHLAVVPVLTALISYHNYL  780

Query  781   DKTKQREMVYCLEQGLIHRCASQCVVALSICSVEMPDIIIKALPVLVVKLTHISATASMA  840
             DKT+QREMVYCLEQGLI+RCASQCVVAL+ICSVEMPDIIIKALPVLVVKLTHISATASMA
Sbjct  781   DKTRQREMVYCLEQGLIYRCASQCVVALAICSVEMPDIIIKALPVLVVKLTHISATASMA  840

Query  841   VPLLEFLSTLARLPHLYRNFAAEQYASVFAISLPYTNPSKFNQYIVCLAHHVIAMWFIRC  900
             +PLLEFLSTLARLPHLYRNFAAEQYASVFAISLPYTNPSKFNQYIVCLAHHVIAMWFIRC
Sbjct  841   IPLLEFLSTLARLPHLYRNFAAEQYASVFAISLPYTNPSKFNQYIVCLAHHVIAMWFIRC  900

Query  901   RLPFRKDFVPFITKGLRSNVLLSFDDTPEKDSFRARSTSLNERPKSLRIARPPKQGLNNS  960
             RLPFRKDFVP+ITKGLRSNVLLSFDDTPEKDSFRARSTSLNERPK               
Sbjct  901   RLPFRKDFVPYITKGLRSNVLLSFDDTPEKDSFRARSTSLNERPK---------------  945

Query  961   PPVKEFKESSAAEAFRCRSISVSEHVVRSRIQTSLTSASLGSADENSVAQADDSLKNLHL  1020
                                          RIQTSLTSASLGSADENS+AQADD+LKNLHL
Sbjct  946   -----------------------------RIQTSLTSASLGSADENSMAQADDNLKNLHL  976

Query  1021  ELTETCLDMMARYVFSNFTAVPKRSPVGEFLLAGGRTKTWLVGNKLVTVTTSVGTGTRSL  1080
             ELTETCLDMMARYVFSNFTAVPKRSPVGEFLLAGGRTKTWLVGNKLVTVTTSVGTGTRSL
Sbjct  977   ELTETCLDMMARYVFSNFTAVPKRSPVGEFLLAGGRTKTWLVGNKLVTVTTSVGTGTRSL  1036

Query  1081  LGLDSGELQSGPESSSSPGVHVRQTKEAPAKLESQAGQQVSRGARDRVRSMSGGHGLRVG  1140
             LGLDSG+LQ G  SSS PG HVRQTKEAPAKLESQAGQQVSRGARDRVRSMSGGHGLRVG
Sbjct  1037  LGLDSGDLQGGSASSSDPGTHVRQTKEAPAKLESQAGQQVSRGARDRVRSMSGGHGLRVG  1096

Query  1141  ALDVPASQFLGSATSPGPRTAPAAKPEKASAGTRVPVQEKTNLAAYVPLLTQGWAEILVR  1200
              LD  A    G   S G + APAA+PEK  AG ++P  EK NLAAYVPLLTQGWAEILVR
Sbjct  1097  VLDTSAPYTPGGPASLGAQAAPAARPEKPCAGAQLPAAEKANLAAYVPLLTQGWAEILVR  1156

Query  1201  RPTGNTSWLMSLENPLSPFSSDINNMPLQELSNALMAAERFKEHRDTALYKSLSVPAAST  1260
             RPTGNTSWLMSLENPLSPFSSDINNMPLQELSNALMAAERFKEHRDTALYKSLSVPAA T
Sbjct  1157  RPTGNTSWLMSLENPLSPFSSDINNMPLQELSNALMAAERFKEHRDTALYKSLSVPAAGT  1216

Query  1261  AKPPPLPRSNTVASFSSLYQSSCQGQLHRSVSWADSAVVMEEGSPGEVPVLVEPPGLEDV  1320
             AKPP LPRSNTVASFSSLYQ SCQGQLHRSVSWADSAVV+EEGSPGE  V VEPP LED 
Sbjct  1217  AKPPTLPRSNTVASFSSLYQPSCQGQLHRSVSWADSAVVLEEGSPGEAHVPVEPPELEDF  1276

Query  1321  EAALGMDR---RTDAYSRSSSVSSQEEKSLHAEELVGRGIPIERVVSSEGGRPSVDLSFQ  1377
             EAALG DR   R DAYSRSSS SSQEEKS H EEL   GIPIER +SSEG RP+VDLSFQ
Sbjct  1277  EAALGTDRHCQRPDAYSRSSSASSQEEKS-HLEELAAGGIPIERAISSEGARPTVDLSFQ  1335

Query  1378  PSQPLSKSSSSPELQTLQDILGDPGDKADVGRLSPEVKARSQSGTLDGESAAWSASGEDS  1437
             PSQPLSKSSSSPELQTLQDILGD GDK D+GRLSPE K RSQSG LDGE+A WSA GE+S
Sbjct  1336  PSQPLSKSSSSPELQTLQDILGDLGDKTDIGRLSPEAKVRSQSGILDGEAATWSAPGEES  1395

Query  1438  RGQ--PEGPLPSSSPRSPSGLRPRGYTISDSAPSRRGKRVERDALKSRATASNAEKVPGI  1495
             R    PEGPLPSSSPRSPSGLRPRGYTISDSAPSRRGKRVERD  KSR  AS+AEKVPGI
Sbjct  1396  RITVPPEGPLPSSSPRSPSGLRPRGYTISDSAPSRRGKRVERDNFKSRTAASSAEKVPGI  1455

Query  1496  NPSFVFLQLYHSPFFGDESNKPILLPNESQSFERSVQLLDQIPSYDTHKIAVLYVGEGQS  1555
             NPSFVFLQLYHSPFFGDESNKPILLPNE  SFERSVQLLDQIPSYDTHKIAVLYVGEGQS
Sbjct  1456  NPSFVFLQLYHSPFFGDESNKPILLPNE--SFERSVQLLDQIPSYDTHKIAVLYVGEGQS  1513

Query  1556  NSELAILSNEHGSYRYTEFLTGLGRLIELKDCQPDKVYLGGLDVCGEDGQFTYCWHDDIM  1615
             +SELAILSNEHGSYRYTEFLTGLGRLIELKDCQPDKVYLGGLDVCGEDGQFTYCWHDDIM
Sbjct  1514  SSELAILSNEHGSYRYTEFLTGLGRLIELKDCQPDKVYLGGLDVCGEDGQFTYCWHDDIM  1573

Query  1616  QAVFHIATLMPTKDVDKHRCDKKRHLGNDFVSIVYNDSGEDFKLGTIKGQFNFVHVIVTP  1675
             QAVFHIATLMPTKDVDKHRCDKKRHLGNDFVSI+YNDSGEDFKLGTIKGQFNFVHVI+TP
Sbjct  1574  QAVFHIATLMPTKDVDKHRCDKKRHLGNDFVSIIYNDSGEDFKLGTIKGQFNFVHVIITP  1633

Query  1676  LDYECNLVSLQCRKDMEGLVDTSVAKIVSDRNLPFVARQMALHANMASQVHHSRSNPTDI  1735
             LDY+CNL++LQCRKDMEGLVDTSVAKIVSDRNL FVARQMALHANMASQVHHSRSNPTDI
Sbjct  1634  LDYKCNLLTLQCRKDMEGLVDTSVAKIVSDRNLSFVARQMALHANMASQVHHSRSNPTDI  1693

Query  1736  YPSKWIARLRHIKRLRQRICEEAAYSNPSLPLVHPPSHSKAPAQTPAEPTPGYEVGQRKR  1795
             YPSKWIARLRHIKRLRQRI EE  YSNPSLPL+HPP+H+K PAQ P E TP YE GQRKR
Sbjct  1694  YPSKWIARLRHIKRLRQRIREEVHYSNPSLPLMHPPAHTKVPAQAPTEATPTYETGQRKR  1753

Query  1796  LISSVEDFTEFV  1807
             LISSV+DFTEFV
Sbjct  1754  LISSVDDFTEFV  1765


>PREDICTED: tuberin isoform X8 [Rattus norvegicus]
Sequence ID: XP_008765766.1 Length: 1750 
Range 1: 1 to 1750

Score:3152 bits(8172), Expect:0.0, 
Method:Compositional matrix adjust., 
Identities:1594/1753(91%), Positives:1647/1753(93%), Gaps:8/1753(0%)

Query  60    MIGQICEVAKTKKFEEHAVEALWKAVADLLQPERPLEARHAVLALLKAIVQGQGERLGVL  119
             MIGQIC+VAKTKK EEHAVEALWKAV+DLLQPERP EARHAVLALLKAIVQGQG+RLGVL
Sbjct  1     MIGQICDVAKTKKLEEHAVEALWKAVSDLLQPERPPEARHAVLALLKAIVQGQGDRLGVL  60

Query  120   RALFFKVIKDYPSNEDLHERLEVFKALTDNGRHITYLEEELADFVLQWMDVGLSSEFLLV  179
             RALFFKVIKDYPSNEDLHERLEVFKALTDNGRHITYLEEELA+FVLQWMDVGLSSEFLLV
Sbjct  61    RALFFKVIKDYPSNEDLHERLEVFKALTDNGRHITYLEEELAEFVLQWMDVGLSSEFLLV  120

Query  180   LVNLVKFNSCYLDEYIARMVQMICLLCVRTASSVDIEVSLQVLDAVVCYNCLPAESLPLF  239
             LVNLVKFNSCYLDEYIA MV MICLLC+RT SSVDIEVSLQVLDAVVCYNCLPAESLPLF
Sbjct  121   LVNLVKFNSCYLDEYIAPMVHMICLLCIRTVSSVDIEVSLQVLDAVVCYNCLPAESLPLF  180

Query  240   IVTLCRTINVKELCEPCWKLMRNLLGTHLGHSAIYNMCHLMEDRAYMEDAPLLRGAVFFV  299
             I+TLCRT+NVKELCEPCWKLMRNLLGTHLGHSAIYNMC +ME+R+YMEDAPLLRGAVFFV
Sbjct  181   IITLCRTVNVKELCEPCWKLMRNLLGTHLGHSAIYNMCRIMENRSYMEDAPLLRGAVFFV  240

Query  300   GMALWGAHRLYSLRNSPTSVLPSFYQAMACPNEVVSYEIVLSITRLIKKYRKELQVVAWD  359
             GMALWGAHRLYSL+NSPTSVLPSFY+AM CPNEVVSYEIVLSITRLIKKYRKELQ V WD
Sbjct  241   GMALWGAHRLYSLKNSPTSVLPSFYEAMTCPNEVVSYEIVLSITRLIKKYRKELQAVTWD  300

Query  360   ILLNIIERLLQQLQTLDSPELRTIVHDLLTTVEELCDQNEFHGSQERYFELVERCADQRP  419
             ILL+IIERLLQQLQ LDSPELRTIVHDLLTTVEELCDQNEFHGSQERY+ELVE  ADQRP
Sbjct  301   ILLDIIERLLQQLQNLDSPELRTIVHDLLTTVEELCDQNEFHGSQERYYELVESYADQRP  360

Query  420   ESSLLNLISYRAQSIHPAKDGWIQNLQALMERFFRSESRGAVRIKVLDVLSFVLLINRQF  479
             ESSLLNLI+YRAQSIHPAKDGWIQNLQ LMERFFR+E R AVRIKVLDVLSFVLLINRQF
Sbjct  361   ESSLLNLITYRAQSIHPAKDGWIQNLQLLMERFFRNECRSAVRIKVLDVLSFVLLINRQF  420

Query  480   YEEELINSVVISQLSHIPEDKDHQVRKLATQLLVDLAEGCHTHHFNSLLDIIEKVMARSL  539
             YEEELINSVVISQLSHIPEDKDHQVRKLATQLLVDLAEGCHTHHFNSLLDIIEKVMARSL
Sbjct  421   YEEELINSVVISQLSHIPEDKDHQVRKLATQLLVDLAEGCHTHHFNSLLDIIEKVMARSL  480

Query  540   SPPPELEERDVAAYSASLEDVKTAVLGLLVILQTKLYTLPASHATRVYEMLVSHIQLHYK  599
             SPP ELEERD+A YSASLEDVKTAVLGLLVILQTKLYTLPASHATRVYE L+SHIQLHYK
Sbjct  481   SPPLELEERDLAVYSASLEDVKTAVLGLLVILQTKLYTLPASHATRVYETLISHIQLHYK  540

Query  600   HSYTLPIASSIRLQAFDFLLLLRADSLHRLGLPNKDGVVRFSPYCVCDYMEPERGSEKKT  659
             H Y+LPIASSIRLQAFDFLLLLRADSLHRLGLPNKDGVVRFSPYC+CD  E +R SEKK 
Sbjct  541   HGYSLPIASSIRLQAFDFLLLLRADSLHRLGLPNKDGVVRFSPYCLCDCAELDRASEKKA  600

Query  660   SGPLSPPTGPPGPAPAGPAVRLGSVPYSLLFRVLLQCLKQESDWKVLKLVLGRLPESLRY  719
             SGPLSPPTGPP P P GPAVRLG +PYSLLFRVLLQCLKQE+DWKVLKLVL +LPESLRY
Sbjct  601   SGPLSPPTGPPSPVPTGPAVRLGHLPYSLLFRVLLQCLKQETDWKVLKLVLSKLPESLRY  660

Query  720   KVLIFTSPCSVDQLCSALCSMLSGPKTLERLRGAPEGFSRTDLHLAVVPVLTALISYHNY  779
             KVLIFTSPCSVDQL SALCSMLS PKTLERLRG PEGFSRTDLHLAVVPVLTALISYHNY
Sbjct  661   KVLIFTSPCSVDQLSSALCSMLSAPKTLERLRGTPEGFSRTDLHLAVVPVLTALISYHNY  720

Query  780   LDKTKQREMVYCLEQGLIHRCASQCVVALSICSVEMPDIIIKALPVLVVKLTHISATASM  839
             LDKT+QREMVYCLEQGLI+RCASQCVVAL+ICSVEMPDIIIKALPVLVVKLTHISATASM
Sbjct  721   LDKTRQREMVYCLEQGLIYRCASQCVVALAICSVEMPDIIIKALPVLVVKLTHISATASM  780

Query  840   AVPLLEFLSTLARLPHLYRNFAAEQYASVFAISLPYTNPSKFNQYIVCLAHHVIAMWFIR  899
             A+PLLEFLSTLARLPHLYRNFAAEQYASVFAISLPYTNPSKFNQYIVCLAHHVIAMWFIR
Sbjct  781   AIPLLEFLSTLARLPHLYRNFAAEQYASVFAISLPYTNPSKFNQYIVCLAHHVIAMWFIR  840

Query  900   CRLPFRKDFVPFITKGLRSNVLLSFDDTPEKDSFRARSTSLNERPKSLRIARPPKQGLNN  959
             CRLPFRKDFVP+ITKGLRSNVLLSFDDTPEKDSFRARSTSLNERPKSLRIAR PKQGLNN
Sbjct  841   CRLPFRKDFVPYITKGLRSNVLLSFDDTPEKDSFRARSTSLNERPKSLRIARAPKQGLNN  900

Query  960   SPPVKEFKESSAAEAFRCRSISVSEHVVRSRIQTSLTSASLGSADENSVAQADDSLKNLH  1019
             SPPVKEFKES AAEAFRCRSISVSEHVVRSRIQTSLTSASLGSADENS+AQADD+LKNLH
Sbjct  901   SPPVKEFKESCAAEAFRCRSISVSEHVVRSRIQTSLTSASLGSADENSMAQADDNLKNLH  960

Query  1020  LELTETCLDMMARYVFSNFTAVPKRSPVGEFLLAGGRTKTWLVGNKLVTVTTSVGTGTRS  1079
             LELTETCLDMMARYVFSNFTAVPKRSPVGEFLLAGGRTKTWLVGNKLVTVTTSVGTGTRS
Sbjct  961   LELTETCLDMMARYVFSNFTAVPKRSPVGEFLLAGGRTKTWLVGNKLVTVTTSVGTGTRS  1020

Query  1080  LLGLDSGELQSGPESSSSPGVHVRQTKEAPAKLESQAGQQVSRGARDRVRSMSGGHGLRV  1139
             LLGLDSG+LQ G  SSS PG HVRQTKEAPAKLESQAGQQVSRGARDRVRSMSGGHGLRV
Sbjct  1021  LLGLDSGDLQGGSASSSDPGTHVRQTKEAPAKLESQAGQQVSRGARDRVRSMSGGHGLRV  1080

Query  1140  GALDVPASQFLGSATSPGPRTAPAAKPEKASAGTRVPVQEKTNLAAYVPLLTQGWAEILV  1199
             G LD  A    G   S G + APAA+PEK  AG ++P  EK NLAAYVPLLTQGWAEILV
Sbjct  1081  GVLDTSAPYTPGGPASLGAQAAPAARPEKPCAGAQLPAAEKANLAAYVPLLTQGWAEILV  1140

Query  1200  RRPTGNTSWLMSLENPLSPFSSDINNMPLQELSNALMAAERFKEHRDTALYKSLSVPAAS  1259
             RRPTGNTSWLMSLENPLSPFSSDINNMPLQELSNALMAAERFKEHRDTALYKSLSVPAA 
Sbjct  1141  RRPTGNTSWLMSLENPLSPFSSDINNMPLQELSNALMAAERFKEHRDTALYKSLSVPAAG  1200

Query  1260  TAKPPPLPRSNTVASFSSLYQSSCQGQLHRSVSWADSAVVMEEGSPGEVPVLVEPPGLED  1319
             TAKPP LPRSNTVASFSSLYQ SCQGQLHRSVSWADSAVV+EEGSPGE  V VEPP LED
Sbjct  1201  TAKPPTLPRSNTVASFSSLYQPSCQGQLHRSVSWADSAVVLEEGSPGEAHVPVEPPELED  1260

Query  1320  VEAALGMDR---RTDAYSRSSSVSSQEEKSLHAEELVGRGIPIERVVSSEGGRPSVDLSF  1376
              EAALG DR   R DAYSRSSS SSQEEKS H EEL   GIPIER +SSEG RP+VDLSF
Sbjct  1261  FEAALGTDRHCQRPDAYSRSSSASSQEEKS-HLEELAAGGIPIERAISSEGARPTVDLSF  1319

Query  1377  QPSQPLSKSSSSPELQTLQDILGDPGDKADVGRLSPEVKARSQSGTLDGESAAWSASGED  1436
             QPSQPLSKSSSSPELQTLQDILGD GDK D+GRLSPE K RSQSG LDGE+A WSA GE+
Sbjct  1320  QPSQPLSKSSSSPELQTLQDILGDLGDKTDIGRLSPEAKVRSQSGILDGEAATWSAPGEE  1379

Query  1437  SRGQ--PEGPLPSSSPRSPSGLRPRGYTISDSAPSRRGKRVERDALKSRATASNAEKVPG  1494
             SR    PEGPLPSSSPRSPSGLRPRGYTISDSAPSRRGKRVERD  KSR  AS+AEKVPG
Sbjct  1380  SRITVPPEGPLPSSSPRSPSGLRPRGYTISDSAPSRRGKRVERDNFKSRTAASSAEKVPG  1439

Query  1495  INPSFVFLQLYHSPFFGDESNKPILLPNESQSFERSVQLLDQIPSYDTHKIAVLYVGEGQ  1554
             INPSFVFLQLYHSPFFGDESNKPILLPNE  SFERSVQLLDQIPSYDTHKIAVLYVGEGQ
Sbjct  1440  INPSFVFLQLYHSPFFGDESNKPILLPNE--SFERSVQLLDQIPSYDTHKIAVLYVGEGQ  1497

Query  1555  SNSELAILSNEHGSYRYTEFLTGLGRLIELKDCQPDKVYLGGLDVCGEDGQFTYCWHDDI  1614
             S+SELAILSNEHGSYRYTEFLTGLGRLIELKDCQPDKVYLGGLDVCGEDGQFTYCWHDDI
Sbjct  1498  SSSELAILSNEHGSYRYTEFLTGLGRLIELKDCQPDKVYLGGLDVCGEDGQFTYCWHDDI  1557

Query  1615  MQAVFHIATLMPTKDVDKHRCDKKRHLGNDFVSIVYNDSGEDFKLGTIKGQFNFVHVIVT  1674
             MQAVFHIATLMPTKDVDKHRCDKKRHLGNDFVSI+YNDSGEDFKLGTIKGQFNFVHVI+T
Sbjct  1558  MQAVFHIATLMPTKDVDKHRCDKKRHLGNDFVSIIYNDSGEDFKLGTIKGQFNFVHVIIT  1617

Query  1675  PLDYECNLVSLQCRKDMEGLVDTSVAKIVSDRNLPFVARQMALHANMASQVHHSRSNPTD  1734
             PLDY+CNL++LQCRKDMEGLVDTSVAKIVSDRNL FVARQMALHANMASQVHHSRSNPTD
Sbjct  1618  PLDYKCNLLTLQCRKDMEGLVDTSVAKIVSDRNLSFVARQMALHANMASQVHHSRSNPTD  1677

Query  1735  IYPSKWIARLRHIKRLRQRICEEAAYSNPSLPLVHPPSHSKAPAQTPAEPTPGYEVGQRK  1794
             IYPSKWIARLRHIKRLRQRI EE  YSNPSLPL+HPP+H+K PAQ P E TP YE GQRK
Sbjct  1678  IYPSKWIARLRHIKRLRQRIREEVHYSNPSLPLMHPPAHTKVPAQAPTEATPTYETGQRK  1737

Query  1795  RLISSVEDFTEFV  1807
             RLISSV+DFTEFV
Sbjct  1738  RLISSVDDFTEFV  1750


>PREDICTED: tuberin isoform X9 [Rattus norvegicus]
Sequence ID: XP_017452514.1 Length: 1743 
Range 1: 1 to 1743

Score:3104 bits(8047), Expect:0.0, 
Method:Compositional matrix adjust., 
Identities:1587/1812(88%), Positives:1640/1812(90%), Gaps:74/1812(4%)

Query  1     MAKPTSKDSGLKEKFKILLGLGTPRPNPRSAEGKQTEFIITAEILRELSMECGLNNRIRM  60
             MAKPTSKDSGLKEKFKILLGLGT RPNPR AEGKQTEFIITAEILRELS ECGLNNRIRM
Sbjct  1     MAKPTSKDSGLKEKFKILLGLGTSRPNPRCAEGKQTEFIITAEILRELSGECGLNNRIRM  60

Query  61    IGQICEVAKTKKFEEHAVEALWKAVADLLQPERPLEARHAVLALLKAIVQGQGERLGVLR  120
             IGQIC+VAKTKK EEHAVEALWKAV+DLLQPERP EARHAVLALLKAIVQGQG+RLGVLR
Sbjct  61    IGQICDVAKTKKLEEHAVEALWKAVSDLLQPERPPEARHAVLALLKAIVQGQGDRLGVLR  120

Query  121   ALFFKVIKDYPSNEDLHERLEVFKALTDNGRHITYLEEELADFVLQWMDVGLSSEFLLVL  180
             ALFFKVIKDYPSNEDLHERLEVFKALTDNGRHITYLEEELA+FVLQWMDVGLSSEFLLVL
Sbjct  121   ALFFKVIKDYPSNEDLHERLEVFKALTDNGRHITYLEEELAEFVLQWMDVGLSSEFLLVL  180

Query  181   VNLVKFNSCYLDEYIARMVQMICLLCVRTASSVDIEVSLQVLDAVVCYNCLPAESLPLFI  240
             VNLVKFNSCYLDEYIA MV MICLLC+RT SSVDIEVSLQVLDAVVCYNCLPAESLPLFI
Sbjct  181   VNLVKFNSCYLDEYIAPMVHMICLLCIRTVSSVDIEVSLQVLDAVVCYNCLPAESLPLFI  240

Query  241   VTLCRTINVKELCEPCWKLMRNLLGTHLGHSAIYNMCHLMEDRAYMEDAPLLRGAVFFVG  300
             +TLCRT+NVKELCEPCWKLMRNLLGTHLGHSAIYNMC +ME+R+YMEDAPLLRGAVFFVG
Sbjct  241   ITLCRTVNVKELCEPCWKLMRNLLGTHLGHSAIYNMCRIMENRSYMEDAPLLRGAVFFVG  300

Query  301   MALWGAHRLYSLRNSPTSVLPSFYQAMACPNEVVSYEIVLSITRLIKKYRKELQVVAWDI  360
             MALWGAHRLYSL+NSPTSVLPSFY+AM CPNEVVSYEIVLSITRLIKKYRKELQ V WDI
Sbjct  301   MALWGAHRLYSLKNSPTSVLPSFYEAMTCPNEVVSYEIVLSITRLIKKYRKELQAVTWDI  360

Query  361   LLNIIERLLQQLQTLDSPELRTIVHDLLTTVEELCDQNEFHGSQERYFELVERCADQRPE  420
             LL+IIERLLQQLQ LDSPELRTIVHDLLTTVEELCDQNEFHGSQERY+ELVE  ADQRPE
Sbjct  361   LLDIIERLLQQLQNLDSPELRTIVHDLLTTVEELCDQNEFHGSQERYYELVESYADQRPE  420

Query  421   SSLLNLISYRAQSIHPAKDGWIQNLQALMERFFRSESRGAVRIKVLDVLSFVLLINRQFY  480
             SSLLNLI+YRAQSIHPAKDGWIQNLQ LMERFFR+E R AVRIKVLDVLSFVLLINRQFY
Sbjct  421   SSLLNLITYRAQSIHPAKDGWIQNLQLLMERFFRNECRSAVRIKVLDVLSFVLLINRQFY  480

Query  481   EEELINSVVISQLSHIPEDKDHQVRKLATQLLVDLAEGCHTHHFNSLLDIIEKVMARSLS  540
             EEELINSVVISQLSHIPEDKDHQVRKLATQLLVDLAEGCHTHHFNSLLDIIEKVMARSLS
Sbjct  481   EEELINSVVISQLSHIPEDKDHQVRKLATQLLVDLAEGCHTHHFNSLLDIIEKVMARSLS  540

Query  541   PPPELEERDVAAYSASLEDVKTAVLGLLVILQTKLYTLPASHATRVYEMLVSHIQLHYKH  600
             PP ELEERD+A YSASLEDVKTAVLGLLVILQTKLYTLPASHATRVYE L+SHIQLHYKH
Sbjct  541   PPLELEERDLAVYSASLEDVKTAVLGLLVILQTKLYTLPASHATRVYETLISHIQLHYKH  600

Query  601   SYTLPIASSIRLQAFDFLLLLRADSLHRLGLPNKDGVVRFSPYCVCDYMEPERGSEKKTS  660
              Y+LPIASSIRLQAFDFLLLLRADSLHRLGLPNKDGVVRFSPYC+CD  E +R SEKK S
Sbjct  601   GYSLPIASSIRLQAFDFLLLLRADSLHRLGLPNKDGVVRFSPYCLCDCAELDRASEKKAS  660

Query  661   GPLSPPTGPPGPAPAGPAVRLGSVPYSLLFRVLLQCLKQESDWKVLKLVLGRLPESLRYK  720
             GPLSPPTGPP P P GPAVRLG +PYSLLFRVLLQCLKQE+DWKVLKLVL +LPESLRYK
Sbjct  661   GPLSPPTGPPSPVPTGPAVRLGHLPYSLLFRVLLQCLKQETDWKVLKLVLSKLPESLRYK  720

Query  721   VLIFTSPCSVDQLCSALCSMLSGPKTLERLRGAPEGFSRTDLHLAVVPVLTALISYHNYL  780
             VLIFTSPCSVDQL SALCSMLS PKTLERLRG PEGFSRTDLHLAVVPVLTALISYHNYL
Sbjct  721   VLIFTSPCSVDQLSSALCSMLSAPKTLERLRGTPEGFSRTDLHLAVVPVLTALISYHNYL  780

Query  781   DKTKQREMVYCLEQGLIHRCASQCVVALSICSVEMPDIIIKALPVLVVKLTHISATASMA  840
             DKT+QREMVYCLEQGLI+RCASQCVVAL+ICSVEMPDIIIKALPVLVVKLTHISATASMA
Sbjct  781   DKTRQREMVYCLEQGLIYRCASQCVVALAICSVEMPDIIIKALPVLVVKLTHISATASMA  840

Query  841   VPLLEFLSTLARLPHLYRNFAAEQYASVFAISLPYTNPSKFNQYIVCLAHHVIAMWFIRC  900
             +PLLEFLSTLARLPHLYRNFAAEQYASVFAISLPYTNPSKFNQYIVCLAHHVIAMWFIRC
Sbjct  841   IPLLEFLSTLARLPHLYRNFAAEQYASVFAISLPYTNPSKFNQYIVCLAHHVIAMWFIRC  900

Query  901   RLPFRKDFVPFITKGLRSNVLLSFDDTPEKDSFRARSTSLNERPKSLRIARPPKQGLNNS  960
             RLPFRKDFVP+ITKGLRSNVLLSFDDTPEKDSFRARSTSLNERPK               
Sbjct  901   RLPFRKDFVPYITKGLRSNVLLSFDDTPEKDSFRARSTSLNERPK---------------  945

Query  961   PPVKEFKESSAAEAFRCRSISVSEHVVRSRIQTSLTSASLGSADENSVAQADDSLKNLHL  1020
                                         SRIQTSLTSASLGSADENS+AQADD+LKNLHL
Sbjct  946   ----------------------------SRIQTSLTSASLGSADENSMAQADDNLKNLHL  977

Query  1021  ELTETCLDMMARYVFSNFTAVPKRSPVGEFLLAGGRTKTWLVGNKLVTVTTSVGTGTRSL  1080
             ELTETCLDMMARYVFSNFTAVPKRSPVGEFLLAGGRTKTWLVGNKLVTVTTSVGTGTRSL
Sbjct  978   ELTETCLDMMARYVFSNFTAVPKRSPVGEFLLAGGRTKTWLVGNKLVTVTTSVGTGTRSL  1037

Query  1081  LGLDSGELQSGPESSSSPGVHVRQTKEAPAKLESQAGQQVSRGARDRVRSMSGGHGLRVG  1140
             LGLDSG+LQ G  SSS PG HVRQTKEAPAKLESQAGQQVSRGARDRVRSMSGGHGLRVG
Sbjct  1038  LGLDSGDLQGGSASSSDPGTHVRQTKEAPAKLESQAGQQVSRGARDRVRSMSGGHGLRVG  1097

Query  1141  ALDVPASQFLGSATSPGPRTAPAAKPEKASAGTRVPVQEKTNLAAYVPLLTQGWAEILVR  1200
              LD  A    G   S G + APAA+PEK  AG ++P  EK NLAAYVPLLTQGWAEILVR
Sbjct  1098  VLDTSAPYTPGGPASLGAQAAPAARPEKPCAGAQLPAAEKANLAAYVPLLTQGWAEILVR  1157

Query  1201  RPTGNTSWLMSLENPLSPFSSDINNMPLQELSNALMAAERFKEHRDTALYKSLSVPAAST  1260
             RPTGNTSWLMSLENPLSPFSSDINNMPLQELSNALMAAERFKEHRDTALYKSLSVPAA T
Sbjct  1158  RPTGNTSWLMSLENPLSPFSSDINNMPLQELSNALMAAERFKEHRDTALYKSLSVPAAGT  1217

Query  1261  AKPPPLPRSNTVASFSSLYQSSCQGQLHRSVSWADSAVVMEEGSPGEVPVLVEPPGLEDV  1320
             AKPP LPRSNT                       DSAVV+EEGSPGE  V VEPP LED 
Sbjct  1218  AKPPTLPRSNT-----------------------DSAVVLEEGSPGEAHVPVEPPELEDF  1254

Query  1321  EAALGMDR---RTDAYSRSSSVSSQEEKSLHAEELVGRGIPIERVVSSEGGRPSVDLSFQ  1377
             EAALG DR   R DAYSRSSS SSQEEKS H EEL   GIPIER +SSEG RP+VDLSFQ
Sbjct  1255  EAALGTDRHCQRPDAYSRSSSASSQEEKS-HLEELAAGGIPIERAISSEGARPTVDLSFQ  1313

Query  1378  PSQPLSKSSSSPELQTLQDILGDPGDKADVGRLSPEVKARSQSGTLDGESAAWSASGEDS  1437
             PSQPLSKSSSSPELQTLQDILGD GDK D+GRLSPE K RSQSG LDGE+A WSA GE+S
Sbjct  1314  PSQPLSKSSSSPELQTLQDILGDLGDKTDIGRLSPEAKVRSQSGILDGEAATWSAPGEES  1373

Query  1438  RGQ--PEGPLPSSSPRSPSGLRPRGYTISDSAPSRRGKRVERDALKSRATASNAEKVPGI  1495
             R    PEGPLPSSSPRSPSGLRPRGYTISDSAPSRRGKRVERD  KSR  AS+AEKVPGI
Sbjct  1374  RITVPPEGPLPSSSPRSPSGLRPRGYTISDSAPSRRGKRVERDNFKSRTAASSAEKVPGI  1433

Query  1496  NPSFVFLQLYHSPFFGDESNKPILLPNESQSFERSVQLLDQIPSYDTHKIAVLYVGEGQS  1555
             NPSFVFLQLYHSPFFGDESNKPILLPNE  SFERSVQLLDQIPSYDTHKIAVLYVGEGQS
Sbjct  1434  NPSFVFLQLYHSPFFGDESNKPILLPNE--SFERSVQLLDQIPSYDTHKIAVLYVGEGQS  1491

Query  1556  NSELAILSNEHGSYRYTEFLTGLGRLIELKDCQPDKVYLGGLDVCGEDGQFTYCWHDDIM  1615
             +SELAILSNEHGSYRYTEFLTGLGRLIELKDCQPDKVYLGGLDVCGEDGQFTYCWHDDIM
Sbjct  1492  SSELAILSNEHGSYRYTEFLTGLGRLIELKDCQPDKVYLGGLDVCGEDGQFTYCWHDDIM  1551

Query  1616  QAVFHIATLMPTKDVDKHRCDKKRHLGNDFVSIVYNDSGEDFKLGTIKGQFNFVHVIVTP  1675
             QAVFHIATLMPTKDVDKHRCDKKRHLGNDFVSI+YNDSGEDFKLGTIKGQFNFVHVI+TP
Sbjct  1552  QAVFHIATLMPTKDVDKHRCDKKRHLGNDFVSIIYNDSGEDFKLGTIKGQFNFVHVIITP  1611

Query  1676  LDYECNLVSLQCRKDMEGLVDTSVAKIVSDRNLPFVARQMALHANMASQVHHSRSNPTDI  1735
             LDY+CNL++LQCRKDMEGLVDTSVAKIVSDRNL FVARQMALHANMASQVHHSRSNPTDI
Sbjct  1612  LDYKCNLLTLQCRKDMEGLVDTSVAKIVSDRNLSFVARQMALHANMASQVHHSRSNPTDI  1671

Query  1736  YPSKWIARLRHIKRLRQRICEEAAYSNPSLPLVHPPSHSKAPAQTPAEPTPGYEVGQRKR  1795
             YPSKWIARLRHIKRLRQRI EE  YSNPSLPL+HPP+H+K PAQ P E TP YE GQRKR
Sbjct  1672  YPSKWIARLRHIKRLRQRIREEVHYSNPSLPLMHPPAHTKVPAQAPTEATPTYETGQRKR  1731

Query  1796  LISSVEDFTEFV  1807
             LISSV+DFTEFV
Sbjct  1732  LISSVDDFTEFV  1743


>PREDICTED: tuberin isoform X10 [Rattus norvegicus]
Sequence ID: XP_017452515.1 Length: 1742 
Range 1: 1 to 1742

Score:3101 bits(8041), Expect:0.0, 
Method:Compositional matrix adjust., 
Identities:1586/1812(88%), Positives:1639/1812(90%), Gaps:75/1812(4%)

Query  1     MAKPTSKDSGLKEKFKILLGLGTPRPNPRSAEGKQTEFIITAEILRELSMECGLNNRIRM  60
             MAKPTSKDSGLKEKFKILLGLGT RPNPR AEGKQTEFIITAEILRELS ECGLNNRIRM
Sbjct  1     MAKPTSKDSGLKEKFKILLGLGTSRPNPRCAEGKQTEFIITAEILRELSGECGLNNRIRM  60

Query  61    IGQICEVAKTKKFEEHAVEALWKAVADLLQPERPLEARHAVLALLKAIVQGQGERLGVLR  120
             IGQIC+VAKTKK EEHAVEALWKAV+DLLQPERP EARHAVLALLKAIVQGQG+RLGVLR
Sbjct  61    IGQICDVAKTKKLEEHAVEALWKAVSDLLQPERPPEARHAVLALLKAIVQGQGDRLGVLR  120

Query  121   ALFFKVIKDYPSNEDLHERLEVFKALTDNGRHITYLEEELADFVLQWMDVGLSSEFLLVL  180
             ALFFKVIKDYPSNEDLHERLEVFKALTDNGRHITYLEEELA+FVLQWMDVGLSSEFLLVL
Sbjct  121   ALFFKVIKDYPSNEDLHERLEVFKALTDNGRHITYLEEELAEFVLQWMDVGLSSEFLLVL  180

Query  181   VNLVKFNSCYLDEYIARMVQMICLLCVRTASSVDIEVSLQVLDAVVCYNCLPAESLPLFI  240
             VNLVKFNSCYLDEYIA MV MICLLC+RT SSVDIEVSLQVLDAVVCYNCLPAESLPLFI
Sbjct  181   VNLVKFNSCYLDEYIAPMVHMICLLCIRTVSSVDIEVSLQVLDAVVCYNCLPAESLPLFI  240

Query  241   VTLCRTINVKELCEPCWKLMRNLLGTHLGHSAIYNMCHLMEDRAYMEDAPLLRGAVFFVG  300
             +TLCRT+NVKELCEPCWKLMRNLLGTHLGHSAIYNMC +ME+R+YMEDAPLLRGAVFFVG
Sbjct  241   ITLCRTVNVKELCEPCWKLMRNLLGTHLGHSAIYNMCRIMENRSYMEDAPLLRGAVFFVG  300

Query  301   MALWGAHRLYSLRNSPTSVLPSFYQAMACPNEVVSYEIVLSITRLIKKYRKELQVVAWDI  360
             MALWGAHRLYSL+NSPTSVLPSFY+AM CPNEVVSYEIVLSITRLIKKYRKELQ V WDI
Sbjct  301   MALWGAHRLYSLKNSPTSVLPSFYEAMTCPNEVVSYEIVLSITRLIKKYRKELQAVTWDI  360

Query  361   LLNIIERLLQQLQTLDSPELRTIVHDLLTTVEELCDQNEFHGSQERYFELVERCADQRPE  420
             LL+IIERLLQQLQ LDSPELRTIVHDLLTTVEELCDQNEFHGSQERY+ELVE  ADQRPE
Sbjct  361   LLDIIERLLQQLQNLDSPELRTIVHDLLTTVEELCDQNEFHGSQERYYELVESYADQRPE  420

Query  421   SSLLNLISYRAQSIHPAKDGWIQNLQALMERFFRSESRGAVRIKVLDVLSFVLLINRQFY  480
             SSLLNLI+YRAQSIHPAKDGWIQNLQ LMERFFR+E R AVRIKVLDVLSFVLLINRQFY
Sbjct  421   SSLLNLITYRAQSIHPAKDGWIQNLQLLMERFFRNECRSAVRIKVLDVLSFVLLINRQFY  480

Query  481   EEELINSVVISQLSHIPEDKDHQVRKLATQLLVDLAEGCHTHHFNSLLDIIEKVMARSLS  540
             EEELINSVVISQLSHIPEDKDHQVRKLATQLLVDLAEGCHTHHFNSLLDIIEKVMARSLS
Sbjct  481   EEELINSVVISQLSHIPEDKDHQVRKLATQLLVDLAEGCHTHHFNSLLDIIEKVMARSLS  540

Query  541   PPPELEERDVAAYSASLEDVKTAVLGLLVILQTKLYTLPASHATRVYEMLVSHIQLHYKH  600
             PP ELEERD+A YSASLEDVKTAVLGLLVILQTKLYTLPASHATRVYE L+SHIQLHYKH
Sbjct  541   PPLELEERDLAVYSASLEDVKTAVLGLLVILQTKLYTLPASHATRVYETLISHIQLHYKH  600

Query  601   SYTLPIASSIRLQAFDFLLLLRADSLHRLGLPNKDGVVRFSPYCVCDYMEPERGSEKKTS  660
              Y+LPIASSIRLQAFDFLLLLRADSLHRLGLPNKDGVVRFSPYC+CD  E +R SEKK S
Sbjct  601   GYSLPIASSIRLQAFDFLLLLRADSLHRLGLPNKDGVVRFSPYCLCDCAELDRASEKKAS  660

Query  661   GPLSPPTGPPGPAPAGPAVRLGSVPYSLLFRVLLQCLKQESDWKVLKLVLGRLPESLRYK  720
             GPLSPPTGPP P P GPAVRLG +PYSLLFRVLLQCLKQE+DWKVLKLVL +LPESLRYK
Sbjct  661   GPLSPPTGPPSPVPTGPAVRLGHLPYSLLFRVLLQCLKQETDWKVLKLVLSKLPESLRYK  720

Query  721   VLIFTSPCSVDQLCSALCSMLSGPKTLERLRGAPEGFSRTDLHLAVVPVLTALISYHNYL  780
             VLIFTSPCSVDQL SALCSMLS PKTLERLRG PEGFSRTDLHLAVVPVLTALISYHNYL
Sbjct  721   VLIFTSPCSVDQLSSALCSMLSAPKTLERLRGTPEGFSRTDLHLAVVPVLTALISYHNYL  780

Query  781   DKTKQREMVYCLEQGLIHRCASQCVVALSICSVEMPDIIIKALPVLVVKLTHISATASMA  840
             DKT+QREMVYCLEQGLI+RCASQCVVAL+ICSVEMPDIIIKALPVLVVKLTHISATASMA
Sbjct  781   DKTRQREMVYCLEQGLIYRCASQCVVALAICSVEMPDIIIKALPVLVVKLTHISATASMA  840

Query  841   VPLLEFLSTLARLPHLYRNFAAEQYASVFAISLPYTNPSKFNQYIVCLAHHVIAMWFIRC  900
             +PLLEFLSTLARLPHLYRNFAAEQYASVFAISLPYTNPSKFNQYIVCLAHHVIAMWFIRC
Sbjct  841   IPLLEFLSTLARLPHLYRNFAAEQYASVFAISLPYTNPSKFNQYIVCLAHHVIAMWFIRC  900

Query  901   RLPFRKDFVPFITKGLRSNVLLSFDDTPEKDSFRARSTSLNERPKSLRIARPPKQGLNNS  960
             RLPFRKDFVP+ITKGLRSNVLLSFDDTPEKDSFRARSTSLNERPK               
Sbjct  901   RLPFRKDFVPYITKGLRSNVLLSFDDTPEKDSFRARSTSLNERPK---------------  945

Query  961   PPVKEFKESSAAEAFRCRSISVSEHVVRSRIQTSLTSASLGSADENSVAQADDSLKNLHL  1020
                                          RIQTSLTSASLGSADENS+AQADD+LKNLHL
Sbjct  946   -----------------------------RIQTSLTSASLGSADENSMAQADDNLKNLHL  976

Query  1021  ELTETCLDMMARYVFSNFTAVPKRSPVGEFLLAGGRTKTWLVGNKLVTVTTSVGTGTRSL  1080
             ELTETCLDMMARYVFSNFTAVPKRSPVGEFLLAGGRTKTWLVGNKLVTVTTSVGTGTRSL
Sbjct  977   ELTETCLDMMARYVFSNFTAVPKRSPVGEFLLAGGRTKTWLVGNKLVTVTTSVGTGTRSL  1036

Query  1081  LGLDSGELQSGPESSSSPGVHVRQTKEAPAKLESQAGQQVSRGARDRVRSMSGGHGLRVG  1140
             LGLDSG+LQ G  SSS PG HVRQTKEAPAKLESQAGQQVSRGARDRVRSMSGGHGLRVG
Sbjct  1037  LGLDSGDLQGGSASSSDPGTHVRQTKEAPAKLESQAGQQVSRGARDRVRSMSGGHGLRVG  1096

Query  1141  ALDVPASQFLGSATSPGPRTAPAAKPEKASAGTRVPVQEKTNLAAYVPLLTQGWAEILVR  1200
              LD  A    G   S G + APAA+PEK  AG ++P  EK NLAAYVPLLTQGWAEILVR
Sbjct  1097  VLDTSAPYTPGGPASLGAQAAPAARPEKPCAGAQLPAAEKANLAAYVPLLTQGWAEILVR  1156

Query  1201  RPTGNTSWLMSLENPLSPFSSDINNMPLQELSNALMAAERFKEHRDTALYKSLSVPAAST  1260
             RPTGNTSWLMSLENPLSPFSSDINNMPLQELSNALMAAERFKEHRDTALYKSLSVPAA T
Sbjct  1157  RPTGNTSWLMSLENPLSPFSSDINNMPLQELSNALMAAERFKEHRDTALYKSLSVPAAGT  1216

Query  1261  AKPPPLPRSNTVASFSSLYQSSCQGQLHRSVSWADSAVVMEEGSPGEVPVLVEPPGLEDV  1320
             AKPP LPRSNT                       DSAVV+EEGSPGE  V VEPP LED 
Sbjct  1217  AKPPTLPRSNT-----------------------DSAVVLEEGSPGEAHVPVEPPELEDF  1253

Query  1321  EAALGMDR---RTDAYSRSSSVSSQEEKSLHAEELVGRGIPIERVVSSEGGRPSVDLSFQ  1377
             EAALG DR   R DAYSRSSS SSQEEKS H EEL   GIPIER +SSEG RP+VDLSFQ
Sbjct  1254  EAALGTDRHCQRPDAYSRSSSASSQEEKS-HLEELAAGGIPIERAISSEGARPTVDLSFQ  1312

Query  1378  PSQPLSKSSSSPELQTLQDILGDPGDKADVGRLSPEVKARSQSGTLDGESAAWSASGEDS  1437
             PSQPLSKSSSSPELQTLQDILGD GDK D+GRLSPE K RSQSG LDGE+A WSA GE+S
Sbjct  1313  PSQPLSKSSSSPELQTLQDILGDLGDKTDIGRLSPEAKVRSQSGILDGEAATWSAPGEES  1372

Query  1438  RGQ--PEGPLPSSSPRSPSGLRPRGYTISDSAPSRRGKRVERDALKSRATASNAEKVPGI  1495
             R    PEGPLPSSSPRSPSGLRPRGYTISDSAPSRRGKRVERD  KSR  AS+AEKVPGI
Sbjct  1373  RITVPPEGPLPSSSPRSPSGLRPRGYTISDSAPSRRGKRVERDNFKSRTAASSAEKVPGI  1432

Query  1496  NPSFVFLQLYHSPFFGDESNKPILLPNESQSFERSVQLLDQIPSYDTHKIAVLYVGEGQS  1555
             NPSFVFLQLYHSPFFGDESNKPILLPNE  SFERSVQLLDQIPSYDTHKIAVLYVGEGQS
Sbjct  1433  NPSFVFLQLYHSPFFGDESNKPILLPNE--SFERSVQLLDQIPSYDTHKIAVLYVGEGQS  1490

Query  1556  NSELAILSNEHGSYRYTEFLTGLGRLIELKDCQPDKVYLGGLDVCGEDGQFTYCWHDDIM  1615
             +SELAILSNEHGSYRYTEFLTGLGRLIELKDCQPDKVYLGGLDVCGEDGQFTYCWHDDIM
Sbjct  1491  SSELAILSNEHGSYRYTEFLTGLGRLIELKDCQPDKVYLGGLDVCGEDGQFTYCWHDDIM  1550

Query  1616  QAVFHIATLMPTKDVDKHRCDKKRHLGNDFVSIVYNDSGEDFKLGTIKGQFNFVHVIVTP  1675
             QAVFHIATLMPTKDVDKHRCDKKRHLGNDFVSI+YNDSGEDFKLGTIKGQFNFVHVI+TP
Sbjct  1551  QAVFHIATLMPTKDVDKHRCDKKRHLGNDFVSIIYNDSGEDFKLGTIKGQFNFVHVIITP  1610

Query  1676  LDYECNLVSLQCRKDMEGLVDTSVAKIVSDRNLPFVARQMALHANMASQVHHSRSNPTDI  1735
             LDY+CNL++LQCRKDMEGLVDTSVAKIVSDRNL FVARQMALHANMASQVHHSRSNPTDI
Sbjct  1611  LDYKCNLLTLQCRKDMEGLVDTSVAKIVSDRNLSFVARQMALHANMASQVHHSRSNPTDI  1670

Query  1736  YPSKWIARLRHIKRLRQRICEEAAYSNPSLPLVHPPSHSKAPAQTPAEPTPGYEVGQRKR  1795
             YPSKWIARLRHIKRLRQRI EE  YSNPSLPL+HPP+H+K PAQ P E TP YE GQRKR
Sbjct  1671  YPSKWIARLRHIKRLRQRIREEVHYSNPSLPLMHPPAHTKVPAQAPTEATPTYETGQRKR  1730

Query  1796  LISSVEDFTEFV  1807
             LISSV+DFTEFV
Sbjct  1731  LISSVDDFTEFV  1742


>PREDICTED: tuberin isoform X11 [Rattus norvegicus]
Sequence ID: XP_017452516.1 Length: 1742 
Range 1: 1 to 1742

Score:3097 bits(8030), Expect:0.0, 
Method:Compositional matrix adjust., 
Identities:1586/1812(88%), Positives:1639/1812(90%), Gaps:75/1812(4%)

Query  1     MAKPTSKDSGLKEKFKILLGLGTPRPNPRSAEGKQTEFIITAEILRELSMECGLNNRIRM  60
             MAKPTSKDSGLKEKFKILLGLGT RPNPR AEGKQTEFIITAEILRELS ECGLNNRIRM
Sbjct  1     MAKPTSKDSGLKEKFKILLGLGTSRPNPRCAEGKQTEFIITAEILRELSGECGLNNRIRM  60

Query  61    IGQICEVAKTKKFEEHAVEALWKAVADLLQPERPLEARHAVLALLKAIVQGQGERLGVLR  120
             IGQIC+VAKTKK EEHAVEALWKAV+DLLQPERP EARHAVLALLKAIVQGQG+RLGVLR
Sbjct  61    IGQICDVAKTKKLEEHAVEALWKAVSDLLQPERPPEARHAVLALLKAIVQGQGDRLGVLR  120

Query  121   ALFFKVIKDYPSNEDLHERLEVFKALTDNGRHITYLEEELADFVLQWMDVGLSSEFLLVL  180
             ALFFKVIKDYPSNEDLHERLEVFKALTDNGRHITYLEEEL +FVLQWMDVGLSSEFLLVL
Sbjct  121   ALFFKVIKDYPSNEDLHERLEVFKALTDNGRHITYLEEEL-EFVLQWMDVGLSSEFLLVL  179

Query  181   VNLVKFNSCYLDEYIARMVQMICLLCVRTASSVDIEVSLQVLDAVVCYNCLPAESLPLFI  240
             VNLVKFNSCYLDEYIA MV MICLLC+RT SSVDIEVSLQVLDAVVCYNCLPAESLPLFI
Sbjct  180   VNLVKFNSCYLDEYIAPMVHMICLLCIRTVSSVDIEVSLQVLDAVVCYNCLPAESLPLFI  239

Query  241   VTLCRTINVKELCEPCWKLMRNLLGTHLGHSAIYNMCHLMEDRAYMEDAPLLRGAVFFVG  300
             +TLCRT+NVKELCEPCWKLMRNLLGTHLGHSAIYNMC +ME+R+YMEDAPLLRGAVFFVG
Sbjct  240   ITLCRTVNVKELCEPCWKLMRNLLGTHLGHSAIYNMCRIMENRSYMEDAPLLRGAVFFVG  299

Query  301   MALWGAHRLYSLRNSPTSVLPSFYQAMACPNEVVSYEIVLSITRLIKKYRKELQVVAWDI  360
             MALWGAHRLYSL+NSPTSVLPSFY+AM CPNEVVSYEIVLSITRLIKKYRKELQ V WDI
Sbjct  300   MALWGAHRLYSLKNSPTSVLPSFYEAMTCPNEVVSYEIVLSITRLIKKYRKELQAVTWDI  359

Query  361   LLNIIERLLQQLQTLDSPELRTIVHDLLTTVEELCDQNEFHGSQERYFELVERCADQRPE  420
             LL+IIERLLQQLQ LDSPELRTIVHDLLTTVEELCDQNEFHGSQERY+ELVE  ADQRPE
Sbjct  360   LLDIIERLLQQLQNLDSPELRTIVHDLLTTVEELCDQNEFHGSQERYYELVESYADQRPE  419

Query  421   SSLLNLISYRAQSIHPAKDGWIQNLQALMERFFRSESRGAVRIKVLDVLSFVLLINRQFY  480
             SSLLNLI+YRAQSIHPAKDGWIQNLQ LMERFFR+E R AVRIKVLDVLSFVLLINRQFY
Sbjct  420   SSLLNLITYRAQSIHPAKDGWIQNLQLLMERFFRNECRSAVRIKVLDVLSFVLLINRQFY  479

Query  481   EEELINSVVISQLSHIPEDKDHQVRKLATQLLVDLAEGCHTHHFNSLLDIIEKVMARSLS  540
             EEELINSVVISQLSHIPEDKDHQVRKLATQLLVDLAEGCHTHHFNSLLDIIEKVMARSLS
Sbjct  480   EEELINSVVISQLSHIPEDKDHQVRKLATQLLVDLAEGCHTHHFNSLLDIIEKVMARSLS  539

Query  541   PPPELEERDVAAYSASLEDVKTAVLGLLVILQTKLYTLPASHATRVYEMLVSHIQLHYKH  600
             PP ELEERD+A YSASLEDVKTAVLGLLVILQTKLYTLPASHATRVYE L+SHIQLHYKH
Sbjct  540   PPLELEERDLAVYSASLEDVKTAVLGLLVILQTKLYTLPASHATRVYETLISHIQLHYKH  599

Query  601   SYTLPIASSIRLQAFDFLLLLRADSLHRLGLPNKDGVVRFSPYCVCDYMEPERGSEKKTS  660
              Y+LPIASSIRLQAFDFLLLLRADSLHRLGLPNKDGVVRFSPYC+CD  E +R SEKK S
Sbjct  600   GYSLPIASSIRLQAFDFLLLLRADSLHRLGLPNKDGVVRFSPYCLCDCAELDRASEKKAS  659

Query  661   GPLSPPTGPPGPAPAGPAVRLGSVPYSLLFRVLLQCLKQESDWKVLKLVLGRLPESLRYK  720
             GPLSPPTGPP P P GPAVRLG +PYSLLFRVLLQCLKQE+DWKVLKLVL +LPESLRYK
Sbjct  660   GPLSPPTGPPSPVPTGPAVRLGHLPYSLLFRVLLQCLKQETDWKVLKLVLSKLPESLRYK  719

Query  721   VLIFTSPCSVDQLCSALCSMLSGPKTLERLRGAPEGFSRTDLHLAVVPVLTALISYHNYL  780
             VLIFTSPCSVDQL SALCSMLS PKTLERLRG PEGFSRTDLHLAVVPVLTALISYHNYL
Sbjct  720   VLIFTSPCSVDQLSSALCSMLSAPKTLERLRGTPEGFSRTDLHLAVVPVLTALISYHNYL  779

Query  781   DKTKQREMVYCLEQGLIHRCASQCVVALSICSVEMPDIIIKALPVLVVKLTHISATASMA  840
             DKT+QREMVYCLEQGLI+RCASQCVVAL+ICSVEMPDIIIKALPVLVVKLTHISATASMA
Sbjct  780   DKTRQREMVYCLEQGLIYRCASQCVVALAICSVEMPDIIIKALPVLVVKLTHISATASMA  839

Query  841   VPLLEFLSTLARLPHLYRNFAAEQYASVFAISLPYTNPSKFNQYIVCLAHHVIAMWFIRC  900
             +PLLEFLSTLARLPHLYRNFAAEQYASVFAISLPYTNPSKFNQYIVCLAHHVIAMWFIRC
Sbjct  840   IPLLEFLSTLARLPHLYRNFAAEQYASVFAISLPYTNPSKFNQYIVCLAHHVIAMWFIRC  899

Query  901   RLPFRKDFVPFITKGLRSNVLLSFDDTPEKDSFRARSTSLNERPKSLRIARPPKQGLNNS  960
             RLPFRKDFVP+ITKGLRSNVLLSFDDTPEKDSFRARSTSLNERPK               
Sbjct  900   RLPFRKDFVPYITKGLRSNVLLSFDDTPEKDSFRARSTSLNERPK---------------  944

Query  961   PPVKEFKESSAAEAFRCRSISVSEHVVRSRIQTSLTSASLGSADENSVAQADDSLKNLHL  1020
                                         SRIQTSLTSASLGSADENS+AQADD+LKNLHL
Sbjct  945   ----------------------------SRIQTSLTSASLGSADENSMAQADDNLKNLHL  976

Query  1021  ELTETCLDMMARYVFSNFTAVPKRSPVGEFLLAGGRTKTWLVGNKLVTVTTSVGTGTRSL  1080
             ELTETCLDMMARYVFSNFTAVPKRSPVGEFLLAGGRTKTWLVGNKLVTVTTSVGTGTRSL
Sbjct  977   ELTETCLDMMARYVFSNFTAVPKRSPVGEFLLAGGRTKTWLVGNKLVTVTTSVGTGTRSL  1036

Query  1081  LGLDSGELQSGPESSSSPGVHVRQTKEAPAKLESQAGQQVSRGARDRVRSMSGGHGLRVG  1140
             LGLDSG+LQ G  SSS PG HVRQTKEAPAKLESQAGQQVSRGARDRVRSMSGGHGLRVG
Sbjct  1037  LGLDSGDLQGGSASSSDPGTHVRQTKEAPAKLESQAGQQVSRGARDRVRSMSGGHGLRVG  1096

Query  1141  ALDVPASQFLGSATSPGPRTAPAAKPEKASAGTRVPVQEKTNLAAYVPLLTQGWAEILVR  1200
              LD  A    G   S G + APAA+PEK  AG ++P  EK NLAAYVPLLTQGWAEILVR
Sbjct  1097  VLDTSAPYTPGGPASLGAQAAPAARPEKPCAGAQLPAAEKANLAAYVPLLTQGWAEILVR  1156

Query  1201  RPTGNTSWLMSLENPLSPFSSDINNMPLQELSNALMAAERFKEHRDTALYKSLSVPAAST  1260
             RPTGNTSWLMSLENPLSPFSSDINNMPLQELSNALMAAERFKEHRDTALYKSLSVPAA T
Sbjct  1157  RPTGNTSWLMSLENPLSPFSSDINNMPLQELSNALMAAERFKEHRDTALYKSLSVPAAGT  1216

Query  1261  AKPPPLPRSNTVASFSSLYQSSCQGQLHRSVSWADSAVVMEEGSPGEVPVLVEPPGLEDV  1320
             AKPP LPRSNT                       DSAVV+EEGSPGE  V VEPP LED 
Sbjct  1217  AKPPTLPRSNT-----------------------DSAVVLEEGSPGEAHVPVEPPELEDF  1253

Query  1321  EAALGMDR---RTDAYSRSSSVSSQEEKSLHAEELVGRGIPIERVVSSEGGRPSVDLSFQ  1377
             EAALG DR   R DAYSRSSS SSQEEKS H EEL   GIPIER +SSEG RP+VDLSFQ
Sbjct  1254  EAALGTDRHCQRPDAYSRSSSASSQEEKS-HLEELAAGGIPIERAISSEGARPTVDLSFQ  1312

Query  1378  PSQPLSKSSSSPELQTLQDILGDPGDKADVGRLSPEVKARSQSGTLDGESAAWSASGEDS  1437
             PSQPLSKSSSSPELQTLQDILGD GDK D+GRLSPE K RSQSG LDGE+A WSA GE+S
Sbjct  1313  PSQPLSKSSSSPELQTLQDILGDLGDKTDIGRLSPEAKVRSQSGILDGEAATWSAPGEES  1372

Query  1438  RGQ--PEGPLPSSSPRSPSGLRPRGYTISDSAPSRRGKRVERDALKSRATASNAEKVPGI  1495
             R    PEGPLPSSSPRSPSGLRPRGYTISDSAPSRRGKRVERD  KSR  AS+AEKVPGI
Sbjct  1373  RITVPPEGPLPSSSPRSPSGLRPRGYTISDSAPSRRGKRVERDNFKSRTAASSAEKVPGI  1432

Query  1496  NPSFVFLQLYHSPFFGDESNKPILLPNESQSFERSVQLLDQIPSYDTHKIAVLYVGEGQS  1555
             NPSFVFLQLYHSPFFGDESNKPILLPNE  SFERSVQLLDQIPSYDTHKIAVLYVGEGQS
Sbjct  1433  NPSFVFLQLYHSPFFGDESNKPILLPNE--SFERSVQLLDQIPSYDTHKIAVLYVGEGQS  1490

Query  1556  NSELAILSNEHGSYRYTEFLTGLGRLIELKDCQPDKVYLGGLDVCGEDGQFTYCWHDDIM  1615
             +SELAILSNEHGSYRYTEFLTGLGRLIELKDCQPDKVYLGGLDVCGEDGQFTYCWHDDIM
Sbjct  1491  SSELAILSNEHGSYRYTEFLTGLGRLIELKDCQPDKVYLGGLDVCGEDGQFTYCWHDDIM  1550

Query  1616  QAVFHIATLMPTKDVDKHRCDKKRHLGNDFVSIVYNDSGEDFKLGTIKGQFNFVHVIVTP  1675
             QAVFHIATLMPTKDVDKHRCDKKRHLGNDFVSI+YNDSGEDFKLGTIKGQFNFVHVI+TP
Sbjct  1551  QAVFHIATLMPTKDVDKHRCDKKRHLGNDFVSIIYNDSGEDFKLGTIKGQFNFVHVIITP  1610

Query  1676  LDYECNLVSLQCRKDMEGLVDTSVAKIVSDRNLPFVARQMALHANMASQVHHSRSNPTDI  1735
             LDY+CNL++LQCRKDMEGLVDTSVAKIVSDRNL FVARQMALHANMASQVHHSRSNPTDI
Sbjct  1611  LDYKCNLLTLQCRKDMEGLVDTSVAKIVSDRNLSFVARQMALHANMASQVHHSRSNPTDI  1670

Query  1736  YPSKWIARLRHIKRLRQRICEEAAYSNPSLPLVHPPSHSKAPAQTPAEPTPGYEVGQRKR  1795
             YPSKWIARLRHIKRLRQRI EE  YSNPSLPL+HPP+H+K PAQ P E TP YE GQRKR
Sbjct  1671  YPSKWIARLRHIKRLRQRIREEVHYSNPSLPLMHPPAHTKVPAQAPTEATPTYETGQRKR  1730

Query  1796  LISSVEDFTEFV  1807
             LISSV+DFTEFV
Sbjct  1731  LISSVDDFTEFV  1742


>tuberous sclerosis 2, isoform CRA_a [Rattus norvegicus]
Sequence ID: EDM03846.1 Length: 1699 
Range 1: 1 to 1692

Score:3045 bits(7895), Expect:0.0, 
Method:Compositional matrix adjust., 
Identities:1547/1695(91%), Positives:1596/1695(94%), Gaps:8/1695(0%)

Query  1     MAKPTSKDSGLKEKFKILLGLGTPRPNPRSAEGKQTEFIITAEILRELSMECGLNNRIRM  60
             MAKPTSKDSGLKEKFKILLGLGT RPNPR AEGKQTEFIITAEILRELS ECGLNNRIRM
Sbjct  1     MAKPTSKDSGLKEKFKILLGLGTSRPNPRCAEGKQTEFIITAEILRELSGECGLNNRIRM  60

Query  61    IGQICEVAKTKKFEEHAVEALWKAVADLLQPERPLEARHAVLALLKAIVQGQGERLGVLR  120
             IGQIC+VAKTKK EEHAVEALWKAV+DLLQPERP EARHAVLALLKAIVQGQG+RLGVLR
Sbjct  61    IGQICDVAKTKKLEEHAVEALWKAVSDLLQPERPPEARHAVLALLKAIVQGQGDRLGVLR  120

Query  121   ALFFKVIKDYPSNEDLHERLEVFKALTDNGRHITYLEEELADFVLQWMDVGLSSEFLLVL  180
             ALFFKVIKDYPSNEDLHERLEVFKALTDNGRHITYLEEELA+FVLQWMDVGLSSEFLLVL
Sbjct  121   ALFFKVIKDYPSNEDLHERLEVFKALTDNGRHITYLEEELAEFVLQWMDVGLSSEFLLVL  180

Query  181   VNLVKFNSCYLDEYIARMVQMICLLCVRTASSVDIEVSLQVLDAVVCYNCLPAESLPLFI  240
             VNLVKFNSCYLDEYIA MV MICLLC+RT SSVDIEVSLQVLDAVVCYNCLPAESLPLFI
Sbjct  181   VNLVKFNSCYLDEYIAPMVHMICLLCIRTVSSVDIEVSLQVLDAVVCYNCLPAESLPLFI  240

Query  241   VTLCRTINVKELCEPCWKLMRNLLGTHLGHSAIYNMCHLMEDRAYMEDAPLLRGAVFFVG  300
             +TLCRT+NVKELCEPCWKLMRNLLGTHLGHSAIYNMC +ME+R+YMEDAPLLRGAVFFVG
Sbjct  241   ITLCRTVNVKELCEPCWKLMRNLLGTHLGHSAIYNMCRIMENRSYMEDAPLLRGAVFFVG  300

Query  301   MALWGAHRLYSLRNSPTSVLPSFYQAMACPNEVVSYEIVLSITRLIKKYRKELQVVAWDI  360
             MALWGAHRLYSL+NSPTSVLPSFY+AM CPNEVVSYEIVLSITRLIKKYRKELQ V WDI
Sbjct  301   MALWGAHRLYSLKNSPTSVLPSFYEAMTCPNEVVSYEIVLSITRLIKKYRKELQAVTWDI  360

Query  361   LLNIIERLLQQLQTLDSPELRTIVHDLLTTVEELCDQNEFHGSQERYFELVERCADQRPE  420
             LL+IIERLLQQLQ LDSPELRTIVHDLLTTVEELCDQNEFHGSQERY+ELVE  ADQRPE
Sbjct  361   LLDIIERLLQQLQNLDSPELRTIVHDLLTTVEELCDQNEFHGSQERYYELVESYADQRPE  420

Query  421   SSLLNLISYRAQSIHPAKDGWIQNLQALMERFFRSESRGAVRIKVLDVLSFVLLINRQFY  480
             SSLLNLI+YRAQSIHPAKDGWIQNLQ LMERFFR+E R AVRIKVLDVLSFVLLINRQFY
Sbjct  421   SSLLNLITYRAQSIHPAKDGWIQNLQLLMERFFRNECRSAVRIKVLDVLSFVLLINRQFY  480

Query  481   EEELINSVVISQLSHIPEDKDHQVRKLATQLLVDLAEGCHTHHFNSLLDIIEKVMARSLS  540
             EEELINSVVISQLSHIPEDKDHQVRKLATQLLVDLAEGCHTHHFNSLLDIIEKVMARSLS
Sbjct  481   EEELINSVVISQLSHIPEDKDHQVRKLATQLLVDLAEGCHTHHFNSLLDIIEKVMARSLS  540

Query  541   PPPELEERDVAAYSASLEDVKTAVLGLLVILQTKLYTLPASHATRVYEMLVSHIQLHYKH  600
             PP ELEERD+A YSASLEDVKTAVLGLLVILQTKLYTLPASHATRVYE L+SHIQLHYKH
Sbjct  541   PPLELEERDLAVYSASLEDVKTAVLGLLVILQTKLYTLPASHATRVYETLISHIQLHYKH  600

Query  601   SYTLPIASSIRLQAFDFLLLLRADSLHRLGLPNKDGVVRFSPYCVCDYMEPERGSEKKTS  660
              Y+LPIASSIRLQAFDFLLLLRADSLHRLGLPNKDGVVRFSPYC+CD  E +R SEKK S
Sbjct  601   GYSLPIASSIRLQAFDFLLLLRADSLHRLGLPNKDGVVRFSPYCLCDCAELDRASEKKAS  660

Query  661   GPLSPPTGPPGPAPAGPAVRLGSVPYSLLFRVLLQCLKQESDWKVLKLVLGRLPESLRYK  720
             GPLSPPTGPP P P GPAVRLG +PYSLLFRVLLQCLKQE+DWKVLKLVL +LPESLRYK
Sbjct  661   GPLSPPTGPPSPVPTGPAVRLGHLPYSLLFRVLLQCLKQETDWKVLKLVLSKLPESLRYK  720

Query  721   VLIFTSPCSVDQLCSALCSMLSGPKTLERLRGAPEGFSRTDLHLAVVPVLTALISYHNYL  780
             VLIFTSPCSVDQL SALCSMLS PKTLERLRG PEGFSRTDLHLAVVPVLTALISYHNYL
Sbjct  721   VLIFTSPCSVDQLSSALCSMLSAPKTLERLRGTPEGFSRTDLHLAVVPVLTALISYHNYL  780

Query  781   DKTKQREMVYCLEQGLIHRCASQCVVALSICSVEMPDIIIKALPVLVVKLTHISATASMA  840
             DKT+QREMVYCLEQGLI+RCASQCVVAL+ICSVEMPDIIIKALPVLVVKLTHISATASMA
Sbjct  781   DKTRQREMVYCLEQGLIYRCASQCVVALAICSVEMPDIIIKALPVLVVKLTHISATASMA  840

Query  841   VPLLEFLSTLARLPHLYRNFAAEQYASVFAISLPYTNPSKFNQYIVCLAHHVIAMWFIRC  900
             +PLLEFLSTLARLPHLYRNFAAEQYASVFAISLPYTNPSKFNQYIVCLAHHVIAMWFIRC
Sbjct  841   IPLLEFLSTLARLPHLYRNFAAEQYASVFAISLPYTNPSKFNQYIVCLAHHVIAMWFIRC  900

Query  901   RLPFRKDFVPFITKGLRSNVLLSFDDTPEKDSFRARSTSLNERPKSLRIARPPKQGLNNS  960
             RLPFRKDFVP+ITKGLRSNVLLSFDDTPEKDSFRARSTSLNERPKSLRIAR PKQGLNNS
Sbjct  901   RLPFRKDFVPYITKGLRSNVLLSFDDTPEKDSFRARSTSLNERPKSLRIARAPKQGLNNS  960

Query  961   PPVKEFKESSAAEAFRCRSISVSEHVVRSRIQTSLTSASLGSADENSVAQADDSLKNLHL  1020
             PPVKEFKES AAEAFRCRSISVSEHVVRSRIQTSLTSASLGSADENS+AQADD+LKNLHL
Sbjct  961   PPVKEFKESCAAEAFRCRSISVSEHVVRSRIQTSLTSASLGSADENSMAQADDNLKNLHL  1020

Query  1021  ELTETCLDMMARYVFSNFTAVPKRSPVGEFLLAGGRTKTWLVGNKLVTVTTSVGTGTRSL  1080
             ELTETCLDMMARYVFSNFTAVPKRSPVGEFLLAGGRTKTWLVGNKLVTVTTSVGTGTRSL
Sbjct  1021  ELTETCLDMMARYVFSNFTAVPKRSPVGEFLLAGGRTKTWLVGNKLVTVTTSVGTGTRSL  1080

Query  1081  LGLDSGELQSGPESSSSPGVHVRQTKEAPAKLESQAGQQVSRGARDRVRSMSGGHGLRVG  1140
             LGLDSG+LQ G  SSS PG HVRQTKEAPAKLESQAGQQVSRGARDRVRSMSGGHGLRVG
Sbjct  1081  LGLDSGDLQGGSASSSDPGTHVRQTKEAPAKLESQAGQQVSRGARDRVRSMSGGHGLRVG  1140

Query  1141  ALDVPASQFLGSATSPGPRTAPAAKPEKASAGTRVPVQEKTNLAAYVPLLTQGWAEILVR  1200
              LD  A    G   S G + APAA+PEK  AG ++P  EK NLAAYVPLLTQGWAEILVR
Sbjct  1141  VLDTSAPYTPGGPASLGAQAAPAARPEKPCAGAQLPAAEKANLAAYVPLLTQGWAEILVR  1200

Query  1201  RPTGNTSWLMSLENPLSPFSSDINNMPLQELSNALMAAERFKEHRDTALYKSLSVPAAST  1260
             RPTGNTSWLMSLENPLSPFSSDINNMPLQELSNALMAAERFKEHRDTALYKSLSVPAA T
Sbjct  1201  RPTGNTSWLMSLENPLSPFSSDINNMPLQELSNALMAAERFKEHRDTALYKSLSVPAAGT  1260

Query  1261  AKPPPLPRSNTVASFSSLYQSSCQGQLHRSVSWADSAVVMEEGSPGEVPVLVEPPGLEDV  1320
             AKPP LPRSNTVASFSSLYQ SCQGQLHRSVSWADSAVV+EEGSPGE  V VEPP LED 
Sbjct  1261  AKPPTLPRSNTVASFSSLYQPSCQGQLHRSVSWADSAVVLEEGSPGEAHVPVEPPELEDF  1320

Query  1321  EAALGMDR---RTDAYSRSSSVSSQEEKSLHAEELVGRGIPIERVVSSEGGRPSVDLSFQ  1377
             EAALG DR   R DAYSRSSS SSQEEKS H EEL   GIPIER +SSEG RP+VDLSFQ
Sbjct  1321  EAALGTDRHCQRPDAYSRSSSASSQEEKS-HLEELAAGGIPIERAISSEGARPTVDLSFQ  1379

Query  1378  PSQPLSKSSSSPELQTLQDILGDPGDKADVGRLSPEVKARSQSGTLDGESAAWSASGEDS  1437
             PSQPLSKSSSSPELQTLQDILGD GDK D+GRLSPE K RSQSG LDGE+A WSA GE+S
Sbjct  1380  PSQPLSKSSSSPELQTLQDILGDLGDKTDIGRLSPEAKVRSQSGILDGEAATWSAPGEES  1439

Query  1438  RGQ--PEGPLPSSSPRSPSGLRPRGYTISDSAPSRRGKRVERDALKSRATASNAEKVPGI  1495
             R    PEGPLPSSSPRSPSGLRPRGYTISDSAPSRRGKRVERD  KSR  AS+AEKVPGI
Sbjct  1440  RITVPPEGPLPSSSPRSPSGLRPRGYTISDSAPSRRGKRVERDNFKSRTAASSAEKVPGI  1499

Query  1496  NPSFVFLQLYHSPFFGDESNKPILLPNESQSFERSVQLLDQIPSYDTHKIAVLYVGEGQS  1555
             NPSFVFLQLYHSPFFGDESNKPILLPNE  SFERSVQLLDQIPSYDTHKIAVLYVGEGQS
Sbjct  1500  NPSFVFLQLYHSPFFGDESNKPILLPNE--SFERSVQLLDQIPSYDTHKIAVLYVGEGQS  1557

Query  1556  NSELAILSNEHGSYRYTEFLTGLGRLIELKDCQPDKVYLGGLDVCGEDGQFTYCWHDDIM  1615
             +SELAILSNEHGSYRYTEFLTGLGRLIELKDCQPDKVYLGGLDVCGEDGQFTYCWHDDIM
Sbjct  1558  SSELAILSNEHGSYRYTEFLTGLGRLIELKDCQPDKVYLGGLDVCGEDGQFTYCWHDDIM  1617

Query  1616  QAVFHIATLMPTKDVDKHRCDKKRHLGNDFVSIVYNDSGEDFKLGTIKGQFNFVHVIVTP  1675
             QAVFHIATLMPTKDVDKHRCDKKRHLGNDFVSI+YNDSGEDFKLGTIKGQFNFVHVI+TP
Sbjct  1618  QAVFHIATLMPTKDVDKHRCDKKRHLGNDFVSIIYNDSGEDFKLGTIKGQFNFVHVIITP  1677

Query  1676  LDYECNLVSLQCRKD  1690
             LDY+CNL++LQCRKD
Sbjct  1678  LDYKCNLLTLQCRKD  1692


>tuberous sclerosis 2, isoform CRA_c [Rattus norvegicus]
Sequence ID: EDM03848.1 Length: 1563 
Range 1: 6 to 1563

Score:2763 bits(7163), Expect:0.0, 
Method:Compositional matrix adjust., 
Identities:1410/1561(90%), Positives:1456/1561(93%), Gaps:11/1561(0%)

Query  255   PCWK---LMRNLLGTHLGHSAIYNMCHLMEDRAYMEDAPLLRGAVFFVGMALWGAHRLYS  311
             P WK   LMRNLLGTHLGHSAIYNMC +ME+R+YMEDAPLLRGAVFFVGMALWGAHRLYS
Sbjct  6     PTWKKNWLMRNLLGTHLGHSAIYNMCRIMENRSYMEDAPLLRGAVFFVGMALWGAHRLYS  65

Query  312   LRNSPTSVLPSFYQAMACPNEVVSYEIVLSITRLIKKYRKELQVVAWDILLNIIERLLQQ  371
             L+NSPTSVLPSFY+AM CPNEVVSYEIVLSITRLIKKYRKELQ V WDILL+IIERLLQQ
Sbjct  66    LKNSPTSVLPSFYEAMTCPNEVVSYEIVLSITRLIKKYRKELQAVTWDILLDIIERLLQQ  125

Query  372   LQTLDSPELRTIVHDLLTTVEELCDQNEFHGSQERYFELVERCADQRPESSLLNLISYRA  431
             LQ LDSPELRTIVHDLLTTVEELCDQNEFHGSQERY+ELVE  ADQRPESSLLNLI+YRA
Sbjct  126   LQNLDSPELRTIVHDLLTTVEELCDQNEFHGSQERYYELVESYADQRPESSLLNLITYRA  185

Query  432   QSIHPAKDGWIQNLQALMERFFRSESRGAVRIKVLDVLSFVLLINRQFYEEELINSVVIS  491
             QSIHPAKDGWIQNLQ LMERFFR+E R AVRIKVLDVLSFVLLINRQFYEEELINSVVIS
Sbjct  186   QSIHPAKDGWIQNLQLLMERFFRNECRSAVRIKVLDVLSFVLLINRQFYEEELINSVVIS  245

Query  492   QLSHIPEDKDHQVRKLATQLLVDLAEGCHTHHFNSLLDIIEKVMARSLSPPPELEERDVA  551
             QLSHIPEDKDHQVRKLATQLLVDLAEGCHTHHFNSLLDIIEKVMARSLSPP ELEERD+A
Sbjct  246   QLSHIPEDKDHQVRKLATQLLVDLAEGCHTHHFNSLLDIIEKVMARSLSPPLELEERDLA  305

Query  552   AYSASLEDVKTAVLGLLVILQTKLYTLPASHATRVYEMLVSHIQLHYKHSYTLPIASSIR  611
              YSASLEDVKTAVLGLLVILQTKLYTLPASHATRVYE L+SHIQLHYKH Y+LPIASSIR
Sbjct  306   VYSASLEDVKTAVLGLLVILQTKLYTLPASHATRVYETLISHIQLHYKHGYSLPIASSIR  365

Query  612   LQAFDFLLLLRADSLHRLGLPNKDGVVRFSPYCVCDYMEPERGSEKKTSGPLSPPTGPPG  671
             LQAFDFLLLLRADSLHRLGLPNKDGVVRFSPYC+CD  E +R SEKK SGPLSPPTGPP 
Sbjct  366   LQAFDFLLLLRADSLHRLGLPNKDGVVRFSPYCLCDCAELDRASEKKASGPLSPPTGPPS  425

Query  672   PAPAGPAVRLGSVPYSLLFRVLLQCLKQESDWKVLKLVLGRLPESLRYKVLIFTSPCSVD  731
             P P GPAVRLG +PYSLLFRVLLQCLKQE+DWKVLKLVL +LPESLRYKVLIFTSPCSVD
Sbjct  426   PVPTGPAVRLGHLPYSLLFRVLLQCLKQETDWKVLKLVLSKLPESLRYKVLIFTSPCSVD  485

Query  732   QLCSALCSMLSGPKTLERLRGAPEGFSRTDLHLAVVPVLTALISYHNYLDKTKQREMVYC  791
             QL SALCSMLS PKTLERLRG PEGFSRTDLHLAVVPVLTALISYHNYLDKT+QREMVYC
Sbjct  486   QLSSALCSMLSAPKTLERLRGTPEGFSRTDLHLAVVPVLTALISYHNYLDKTRQREMVYC  545

Query  792   LEQGLIHRCASQCVVALSICSVEMPDIIIKALPVLVVKLTHISATASMAVPLLEFLSTLA  851
             LEQGLI+RCASQCVVAL+ICSVEMPDIIIKALPVLVVKLTHISATASMA+PLLEFLSTLA
Sbjct  546   LEQGLIYRCASQCVVALAICSVEMPDIIIKALPVLVVKLTHISATASMAIPLLEFLSTLA  605

Query  852   RLPHLYRNFAAEQYASVFAISLPYTNPSKFNQYIVCLAHHVIAMWFIRCRLPFRKDFVPF  911
             RLPHLYRNFAAEQYASVFAISLPYTNPSKFNQYIVCLAHHVIAMWFIRCRLPFRKDFVP+
Sbjct  606   RLPHLYRNFAAEQYASVFAISLPYTNPSKFNQYIVCLAHHVIAMWFIRCRLPFRKDFVPY  665

Query  912   ITKGLRSNVLLSFDDTPEKDSFRARSTSLNERPKSLRIARPPKQGLNNSPPVKEFKESSA  971
             ITKGLRSNVLLSFDDTPEKDSFRARSTSLNERPKSLRIAR PKQGLNNSPPVKEFKES A
Sbjct  666   ITKGLRSNVLLSFDDTPEKDSFRARSTSLNERPKSLRIARAPKQGLNNSPPVKEFKESCA  725

Query  972   AEAFRCRSISVSEHVVRSRIQTSLTSASLGSADENSVAQADDSLKNLHLELTETCLDMMA  1031
             AEAFRCRSISVSEHVVRSRIQTSLTSASLGSADENS+AQADD+LKNLHLELTETCLDMMA
Sbjct  726   AEAFRCRSISVSEHVVRSRIQTSLTSASLGSADENSMAQADDNLKNLHLELTETCLDMMA  785

Query  1032  RYVFSNFTAVPKRSPVGEFLLAGGRTKTWLVGNKLVTVTTSVGTGTRSLLGLDSGELQSG  1091
             RYVFSNFTAVPKRSPVGEFLLAGGRTKTWLVGNKLVTVTTSVGTGTRSLLGLDSG+LQ G
Sbjct  786   RYVFSNFTAVPKRSPVGEFLLAGGRTKTWLVGNKLVTVTTSVGTGTRSLLGLDSGDLQGG  845

Query  1092  PESSSSPGVHVRQTKEAPAKLESQAGQQVSRGARDRVRSMSGGHGLRVGALDVPASQFLG  1151
               SSS PG HVRQTKEAPAKLESQAGQQVSRGARDRVRSMSGGHGLRVG LD  A    G
Sbjct  846   SASSSDPGTHVRQTKEAPAKLESQAGQQVSRGARDRVRSMSGGHGLRVGVLDTSAPYTPG  905

Query  1152  SATSPGPRTAPAAKPEKASAGTRVPVQEKTNLAAYVPLLTQGWAEILVRRPTGNTSWLMS  1211
                S G + APAA+PEK  AG ++P  EK NLAAYVPLLTQGWAEILVRRPTGNTSWLMS
Sbjct  906   GPASLGAQAAPAARPEKPCAGAQLPAAEKANLAAYVPLLTQGWAEILVRRPTGNTSWLMS  965

Query  1212  LENPLSPFSSDINNMPLQELSNALMAAERFKEHRDTALYKSLSVPAASTAKPPPLPRSNT  1271
             LENPLSPFSSDINNMPLQELSNALMAAERFKEHRDTALYKSLSVPAA TAKPP LPRSNT
Sbjct  966   LENPLSPFSSDINNMPLQELSNALMAAERFKEHRDTALYKSLSVPAAGTAKPPTLPRSNT  1025

Query  1272  VASFSSLYQSSCQGQLHRSVSWADSAVVMEEGSPGEVPVLVEPPGLEDVEAALGMDR---  1328
             VASFSSLYQ SCQGQLHRSVSWADSAVV+EEGSPGE  V VEPP LED EAALG DR   
Sbjct  1026  VASFSSLYQPSCQGQLHRSVSWADSAVVLEEGSPGEAHVPVEPPELEDFEAALGTDRHCQ  1085

Query  1329  RTDAYSRSSSVSSQEEKSLHAEELVGRGIPIERVVSSEGGRPSVDLSFQPSQPLSKSSSS  1388
             R DAYSRSSS SSQEEKS H EEL   GIPIER +SSEG RP+VDLSFQPSQPLSKSSSS
Sbjct  1086  RPDAYSRSSSASSQEEKS-HLEELAAGGIPIERAISSEGARPTVDLSFQPSQPLSKSSSS  1144

Query  1389  PELQTLQDILGDPGDKADVGRLSPEVKARSQSGTLDGESAAWSASGEDSRGQ--PEGPLP  1446
             PELQTLQDILGD GDK D+GRLSPE K RSQSG LDGE+A WSA GE+SR    PEGPLP
Sbjct  1145  PELQTLQDILGDLGDKTDIGRLSPEAKVRSQSGILDGEAATWSAPGEESRITVPPEGPLP  1204

Query  1447  SSSPRSPSGLRPRGYTISDSAPSRRGKRVERDALKSRATASNAEKVPGINPSFVFLQLYH  1506
             SSSPRSPSGLRPRGYTISDSAPSRRGKRVERD  KSR  AS+AEKVPGINPSFVFLQLYH
Sbjct  1205  SSSPRSPSGLRPRGYTISDSAPSRRGKRVERDNFKSRTAASSAEKVPGINPSFVFLQLYH  1264

Query  1507  SPFFGDESNKPILLPNESQSFERSVQLLDQIPSYDTHKIAVLYVGEGQSNSELAILSNEH  1566
             SPFFGDESNKPILLPNE  SFERSVQLLDQIPSYDTHKIAVLYVGEGQS+SELAILSNEH
Sbjct  1265  SPFFGDESNKPILLPNE--SFERSVQLLDQIPSYDTHKIAVLYVGEGQSSSELAILSNEH  1322

Query  1567  GSYRYTEFLTGLGRLIELKDCQPDKVYLGGLDVCGEDGQFTYCWHDDIMQAVFHIATLMP  1626
             GSYRYTEFLTGLGRLIELKDCQPDKVYLGGLDVCGEDGQFTYCWHDDIMQAVFHIATLMP
Sbjct  1323  GSYRYTEFLTGLGRLIELKDCQPDKVYLGGLDVCGEDGQFTYCWHDDIMQAVFHIATLMP  1382

Query  1627  TKDVDKHRCDKKRHLGNDFVSIVYNDSGEDFKLGTIKGQFNFVHVIVTPLDYECNLVSLQ  1686
             TKDVDKHRCDKKRHLGNDFVSI+YNDSGEDFKLGTIKGQFNFVHVI+TPLDY+CNL++LQ
Sbjct  1383  TKDVDKHRCDKKRHLGNDFVSIIYNDSGEDFKLGTIKGQFNFVHVIITPLDYKCNLLTLQ  1442

Query  1687  CRKDMEGLVDTSVAKIVSDRNLPFVARQMALHANMASQVHHSRSNPTDIYPSKWIARLRH  1746
             CRKDMEGLVDTSVAKIVSDRNL FVARQMALHANMASQVHHSRSNPTDIYPSKWIARLRH
Sbjct  1443  CRKDMEGLVDTSVAKIVSDRNLSFVARQMALHANMASQVHHSRSNPTDIYPSKWIARLRH  1502

Query  1747  IKRLRQRICEEAAYSNPSLPLVHPPSHSKAPAQTPAEPTPGYEVGQRKRLISSVEDFTEF  1806
             IKRLRQRI EE  YSNPSLPL+HPP+H+K PAQ P E TP YE GQRKRLISSV+DFTEF
Sbjct  1503  IKRLRQRIREEVHYSNPSLPLMHPPAHTKVPAQAPTEATPTYETGQRKRLISSVDDFTEF  1562

Query  1807  V  1807
             V
Sbjct  1563  V  1563


>PREDICTED: ral GTPase-activating protein subunit alpha-2 isoform X5 [Rattus norvegicus]
Sequence ID: XP_017458112.1 Length: 1973 
Range 1: 1733 to 1921

Score:103 bits(256), Expect:4e-21, 
Method:Compositional matrix adjust., 
Identities:63/195(32%), Positives:103/195(52%), Gaps:7/195(3%)

Query  1529  RSVQLLDQIPSYDTHKIAVLYVGEGQSNSELAILSNEHGSYRYTEFLTGLGRLIELKD-C  1587
             R ++ LD     +THKIAV Y+ EGQ + + +IL+NE GS  Y +F+ GLG  ++L   C
Sbjct  1733  RELKNLDSRQCRETHKIAVFYIAEGQED-KCSILANERGSQAYEDFVAGLGWEVDLSTHC  1791

Query  1588  QPDKVYLGGLDVCGEDGQFTYCWHDDIMQAVFHIATLMPTKDVDKHRCDKKRHLGNDFVS  1647
                  ++GGL   G  GQ    +    ++ +FH++T MP+ D D     K RHLGND V 
Sbjct  1792  G----FMGGLQRNGSTGQTAPYYATSTVEVIFHVSTRMPS-DSDDSLTKKLRHLGNDEVH  1846

Query  1648  IVYNDSGEDFKLGTIKGQFNFVHVIVTPLDYECNLVSLQCRKDMEGLVDTSVAKIVSDRN  1707
             IV+++   D++ G I   F  V +I+ P+      +++  + ++          IVS + 
Sbjct  1847  IVWSEHSRDYRRGIIPTAFGDVSIIIYPMKNHMFFITITKKPEVPFFGPLFDGAIVSGKL  1906

Query  1708  LPFVARQMALHANMA  1722
             LP +     ++A+ A
Sbjct  1907  LPSLICATCINASRA  1921


>PREDICTED: ral GTPase-activating protein subunit alpha-2 isoform X1 [Rattus norvegicus]
Sequence ID: XP_017447727.1 Length: 1971 
Range 1: 1731 to 1919

Score:103 bits(256), Expect:4e-21, 
Method:Compositional matrix adjust., 
Identities:63/195(32%), Positives:103/195(52%), Gaps:7/195(3%)

Query  1529  RSVQLLDQIPSYDTHKIAVLYVGEGQSNSELAILSNEHGSYRYTEFLTGLGRLIELKD-C  1587
             R ++ LD     +THKIAV Y+ EGQ + + +IL+NE GS  Y +F+ GLG  ++L   C
Sbjct  1731  RELKNLDSRQCRETHKIAVFYIAEGQED-KCSILANERGSQAYEDFVAGLGWEVDLSTHC  1789

Query  1588  QPDKVYLGGLDVCGEDGQFTYCWHDDIMQAVFHIATLMPTKDVDKHRCDKKRHLGNDFVS  1647
                  ++GGL   G  GQ    +    ++ +FH++T MP+ D D     K RHLGND V 
Sbjct  1790  G----FMGGLQRNGSTGQTAPYYATSTVEVIFHVSTRMPS-DSDDSLTKKLRHLGNDEVH  1844

Query  1648  IVYNDSGEDFKLGTIKGQFNFVHVIVTPLDYECNLVSLQCRKDMEGLVDTSVAKIVSDRN  1707
             IV+++   D++ G I   F  V +I+ P+      +++  + ++          IVS + 
Sbjct  1845  IVWSEHSRDYRRGIIPTAFGDVSIIIYPMKNHMFFITITKKPEVPFFGPLFDGAIVSGKL  1904

Query  1708  LPFVARQMALHANMA  1722
             LP +     ++A+ A
Sbjct  1905  LPSLICATCINASRA  1919


>PREDICTED: ral GTPase-activating protein subunit alpha-2 isoform X6 [Rattus norvegicus]
Sequence ID: XP_008773775.1 Length: 1971 
Range 1: 1717 to 1905

Score:103 bits(256), Expect:4e-21, 
Method:Compositional matrix adjust., 
Identities:63/195(32%), Positives:103/195(52%), Gaps:7/195(3%)

Query  1529  RSVQLLDQIPSYDTHKIAVLYVGEGQSNSELAILSNEHGSYRYTEFLTGLGRLIELKD-C  1587
             R ++ LD     +THKIAV Y+ EGQ + + +IL+NE GS  Y +F+ GLG  ++L   C
Sbjct  1717  RELKNLDSRQCRETHKIAVFYIAEGQED-KCSILANERGSQAYEDFVAGLGWEVDLSTHC  1775

Query  1588  QPDKVYLGGLDVCGEDGQFTYCWHDDIMQAVFHIATLMPTKDVDKHRCDKKRHLGNDFVS  1647
                  ++GGL   G  GQ    +    ++ +FH++T MP+ D D     K RHLGND V 
Sbjct  1776  G----FMGGLQRNGSTGQTAPYYATSTVEVIFHVSTRMPS-DSDDSLTKKLRHLGNDEVH  1830

Query  1648  IVYNDSGEDFKLGTIKGQFNFVHVIVTPLDYECNLVSLQCRKDMEGLVDTSVAKIVSDRN  1707
             IV+++   D++ G I   F  V +I+ P+      +++  + ++          IVS + 
Sbjct  1831  IVWSEHSRDYRRGIIPTAFGDVSIIIYPMKNHMFFITITKKPEVPFFGPLFDGAIVSGKL  1890

Query  1708  LPFVARQMALHANMA  1722
             LP +     ++A+ A
Sbjct  1891  LPSLICATCINASRA  1905


>PREDICTED: ral GTPase-activating protein subunit alpha-2 isoform X2 [Rattus norvegicus]
Sequence ID: XP_008760510.1 Length: 1969 
Range 1: 1715 to 1903

Score:102 bits(255), Expect:4e-21, 
Method:Compositional matrix adjust., 
Identities:63/195(32%), Positives:103/195(52%), Gaps:7/195(3%)

Query  1529  RSVQLLDQIPSYDTHKIAVLYVGEGQSNSELAILSNEHGSYRYTEFLTGLGRLIELKD-C  1587
             R ++ LD     +THKIAV Y+ EGQ + + +IL+NE GS  Y +F+ GLG  ++L   C
Sbjct  1715  RELKNLDSRQCRETHKIAVFYIAEGQED-KCSILANERGSQAYEDFVAGLGWEVDLSTHC  1773

Query  1588  QPDKVYLGGLDVCGEDGQFTYCWHDDIMQAVFHIATLMPTKDVDKHRCDKKRHLGNDFVS  1647
                  ++GGL   G  GQ    +    ++ +FH++T MP+ D D     K RHLGND V 
Sbjct  1774  G----FMGGLQRNGSTGQTAPYYATSTVEVIFHVSTRMPS-DSDDSLTKKLRHLGNDEVH  1828

Query  1648  IVYNDSGEDFKLGTIKGQFNFVHVIVTPLDYECNLVSLQCRKDMEGLVDTSVAKIVSDRN  1707
             IV+++   D++ G I   F  V +I+ P+      +++  + ++          IVS + 
Sbjct  1829  IVWSEHSRDYRRGIIPTAFGDVSIIIYPMKNHMFFITITKKPEVPFFGPLFDGAIVSGKL  1888

Query  1708  LPFVARQMALHANMA  1722
             LP +     ++A+ A
Sbjct  1889  LPSLICATCINASRA  1903


>PREDICTED: ral GTPase-activating protein subunit alpha-2 isoform X4 [Rattus norvegicus]
Sequence ID: XP_008760511.1 Length: 1922 
Range 1: 1668 to 1856

Score:102 bits(255), Expect:5e-21, 
Method:Compositional matrix adjust., 
Identities:63/195(32%), Positives:103/195(52%), Gaps:7/195(3%)

Query  1529  RSVQLLDQIPSYDTHKIAVLYVGEGQSNSELAILSNEHGSYRYTEFLTGLGRLIELKD-C  1587
             R ++ LD     +THKIAV Y+ EGQ + + +IL+NE GS  Y +F+ GLG  ++L   C
Sbjct  1668  RELKNLDSRQCRETHKIAVFYIAEGQED-KCSILANERGSQAYEDFVAGLGWEVDLSTHC  1726

Query  1588  QPDKVYLGGLDVCGEDGQFTYCWHDDIMQAVFHIATLMPTKDVDKHRCDKKRHLGNDFVS  1647
                  ++GGL   G  GQ    +    ++ +FH++T MP+ D D     K RHLGND V 
Sbjct  1727  G----FMGGLQRNGSTGQTAPYYATSTVEVIFHVSTRMPS-DSDDSLTKKLRHLGNDEVH  1781

Query  1648  IVYNDSGEDFKLGTIKGQFNFVHVIVTPLDYECNLVSLQCRKDMEGLVDTSVAKIVSDRN  1707
             IV+++   D++ G I   F  V +I+ P+      +++  + ++          IVS + 
Sbjct  1782  IVWSEHSRDYRRGIIPTAFGDVSIIIYPMKNHMFFITITKKPEVPFFGPLFDGAIVSGKL  1841

Query  1708  LPFVARQMALHANMA  1722
             LP +     ++A+ A
Sbjct  1842  LPSLICATCINASRA  1856


>PREDICTED: ral GTPase-activating protein subunit alpha-2 isoform X8 [Rattus norvegicus]
Sequence ID: XP_008773776.1 Length: 1924 
Range 1: 1670 to 1858

Score:102 bits(255), Expect:5e-21, 
Method:Compositional matrix adjust., 
Identities:63/195(32%), Positives:103/195(52%), Gaps:7/195(3%)

Query  1529  RSVQLLDQIPSYDTHKIAVLYVGEGQSNSELAILSNEHGSYRYTEFLTGLGRLIELKD-C  1587
             R ++ LD     +THKIAV Y+ EGQ + + +IL+NE GS  Y +F+ GLG  ++L   C
Sbjct  1670  RELKNLDSRQCRETHKIAVFYIAEGQED-KCSILANERGSQAYEDFVAGLGWEVDLSTHC  1728

Query  1588  QPDKVYLGGLDVCGEDGQFTYCWHDDIMQAVFHIATLMPTKDVDKHRCDKKRHLGNDFVS  1647
                  ++GGL   G  GQ    +    ++ +FH++T MP+ D D     K RHLGND V 
Sbjct  1729  G----FMGGLQRNGSTGQTAPYYATSTVEVIFHVSTRMPS-DSDDSLTKKLRHLGNDEVH  1783

Query  1648  IVYNDSGEDFKLGTIKGQFNFVHVIVTPLDYECNLVSLQCRKDMEGLVDTSVAKIVSDRN  1707
             IV+++   D++ G I   F  V +I+ P+      +++  + ++          IVS + 
Sbjct  1784  IVWSEHSRDYRRGIIPTAFGDVSIIIYPMKNHMFFITITKKPEVPFFGPLFDGAIVSGKL  1843

Query  1708  LPFVARQMALHANMA  1722
             LP +     ++A+ A
Sbjct  1844  LPSLICATCINASRA  1858


>PREDICTED: ral GTPase-activating protein subunit alpha-2 isoform X3 [Rattus norvegicus]
Sequence ID: XP_017447728.1 Length: 1938 
Range 1: 1684 to 1872

Score:102 bits(255), Expect:5e-21, 
Method:Compositional matrix adjust., 
Identities:63/195(32%), Positives:103/195(52%), Gaps:7/195(3%)

Query  1529  RSVQLLDQIPSYDTHKIAVLYVGEGQSNSELAILSNEHGSYRYTEFLTGLGRLIELKD-C  1587
             R ++ LD     +THKIAV Y+ EGQ + + +IL+NE GS  Y +F+ GLG  ++L   C
Sbjct  1684  RELKNLDSRQCRETHKIAVFYIAEGQED-KCSILANERGSQAYEDFVAGLGWEVDLSTHC  1742

Query  1588  QPDKVYLGGLDVCGEDGQFTYCWHDDIMQAVFHIATLMPTKDVDKHRCDKKRHLGNDFVS  1647
                  ++GGL   G  GQ    +    ++ +FH++T MP+ D D     K RHLGND V 
Sbjct  1743  G----FMGGLQRNGSTGQTAPYYATSTVEVIFHVSTRMPS-DSDDSLTKKLRHLGNDEVH  1797

Query  1648  IVYNDSGEDFKLGTIKGQFNFVHVIVTPLDYECNLVSLQCRKDMEGLVDTSVAKIVSDRN  1707
             IV+++   D++ G I   F  V +I+ P+      +++  + ++          IVS + 
Sbjct  1798  IVWSEHSRDYRRGIIPTAFGDVSIIIYPMKNHMFFITITKKPEVPFFGPLFDGAIVSGKL  1857

Query  1708  LPFVARQMALHANMA  1722
             LP +     ++A+ A
Sbjct  1858  LPSLICATCINASRA  1872


>PREDICTED: ral GTPase-activating protein subunit alpha-2 isoform X7 [Rattus norvegicus]
Sequence ID: XP_017458113.1 Length: 1940 
Range 1: 1686 to 1874

Score:102 bits(255), Expect:5e-21, 
Method:Compositional matrix adjust., 
Identities:63/195(32%), Positives:103/195(52%), Gaps:7/195(3%)

Query  1529  RSVQLLDQIPSYDTHKIAVLYVGEGQSNSELAILSNEHGSYRYTEFLTGLGRLIELKD-C  1587
             R ++ LD     +THKIAV Y+ EGQ + + +IL+NE GS  Y +F+ GLG  ++L   C
Sbjct  1686  RELKNLDSRQCRETHKIAVFYIAEGQED-KCSILANERGSQAYEDFVAGLGWEVDLSTHC  1744

Query  1588  QPDKVYLGGLDVCGEDGQFTYCWHDDIMQAVFHIATLMPTKDVDKHRCDKKRHLGNDFVS  1647
                  ++GGL   G  GQ    +    ++ +FH++T MP+ D D     K RHLGND V 
Sbjct  1745  G----FMGGLQRNGSTGQTAPYYATSTVEVIFHVSTRMPS-DSDDSLTKKLRHLGNDEVH  1799

Query  1648  IVYNDSGEDFKLGTIKGQFNFVHVIVTPLDYECNLVSLQCRKDMEGLVDTSVAKIVSDRN  1707
             IV+++   D++ G I   F  V +I+ P+      +++  + ++          IVS + 
Sbjct  1800  IVWSEHSRDYRRGIIPTAFGDVSIIIYPMKNHMFFITITKKPEVPFFGPLFDGAIVSGKL  1859

Query  1708  LPFVARQMALHANMA  1722
             LP +     ++A+ A
Sbjct  1860  LPSLICATCINASRA  1874


>RecName: Full=Ral GTPase-activating protein subunit alpha-2; AltName: Full=250 kDa substrate of Akt; Short=AS250; AltName: Full=p220 [Rattus norvegicus]
Sequence ID: P86411.1 Length: 1872 
Range 1: 1632 to 1820

Score:102 bits(254), Expect:6e-21, 
Method:Compositional matrix adjust., 
Identities:63/195(32%), Positives:103/195(52%), Gaps:7/195(3%)

Query  1529  RSVQLLDQIPSYDTHKIAVLYVGEGQSNSELAILSNEHGSYRYTEFLTGLGRLIELKD-C  1587
             R ++ LD     +THKIAV Y+ EGQ + + +IL+NE GS  Y +F+ GLG  ++L   C
Sbjct  1632  RELKNLDSRQCRETHKIAVFYIAEGQED-KCSILANERGSQAYEDFVAGLGWEVDLSTHC  1690

Query  1588  QPDKVYLGGLDVCGEDGQFTYCWHDDIMQAVFHIATLMPTKDVDKHRCDKKRHLGNDFVS  1647
                  ++GGL   G  GQ    +    ++ +FH++T MP+ D D     K RHLGND V 
Sbjct  1691  G----FMGGLQRNGSTGQTAPYYATSTVEVIFHVSTRMPS-DSDDSLTKKLRHLGNDEVH  1745

Query  1648  IVYNDSGEDFKLGTIKGQFNFVHVIVTPLDYECNLVSLQCRKDMEGLVDTSVAKIVSDRN  1707
             IV+++   D++ G I   F  V +I+ P+      +++  + ++          IVS + 
Sbjct  1746  IVWSEHSRDYRRGIIPTAFGDVSIIIYPMKNHMFFITITKKPEVPFFGPLFDGAIVSGKL  1805

Query  1708  LPFVARQMALHANMA  1722
             LP +     ++A+ A
Sbjct  1806  LPSLICATCINASRA  1820


>rCG27574 [Rattus norvegicus]
Sequence ID: EDL95127.1 Length: 1025 
Range 1: 785 to 973

Score:101 bits(252), Expect:9e-21, 
Method:Compositional matrix adjust., 
Identities:63/195(32%), Positives:103/195(52%), Gaps:7/195(3%)

Query  1529  RSVQLLDQIPSYDTHKIAVLYVGEGQSNSELAILSNEHGSYRYTEFLTGLGRLIELK-DC  1587
             R ++ LD     +THKIAV Y+ EGQ + + +IL+NE GS  Y +F+ GLG  ++L   C
Sbjct  785   RELKNLDSRQCRETHKIAVFYIAEGQED-KCSILANERGSQAYEDFVAGLGWEVDLSTHC  843

Query  1588  QPDKVYLGGLDVCGEDGQFTYCWHDDIMQAVFHIATLMPTKDVDKHRCDKKRHLGNDFVS  1647
                  ++GGL   G  GQ    +    ++ +FH++T MP+ D D     K RHLGND V 
Sbjct  844   G----FMGGLQRNGSTGQTAPYYATSTVEVIFHVSTRMPS-DSDDSLTKKLRHLGNDEVH  898

Query  1648  IVYNDSGEDFKLGTIKGQFNFVHVIVTPLDYECNLVSLQCRKDMEGLVDTSVAKIVSDRN  1707
             IV+++   D++ G I   F  V +I+ P+      +++  + ++          IVS + 
Sbjct  899   IVWSEHSRDYRRGIIPTAFGDVSIIIYPMKNHMFFITITKKPEVPFFGPLFDGAIVSGKL  958

Query  1708  LPFVARQMALHANMA  1722
             LP +     ++A+ A
Sbjct  959   LPSLICATCINASRA  973


>GTPase activating RANGAP domain-like 1, isoform CRA_a [Rattus norvegicus]
Sequence ID: EDM03431.1 Length: 903 
Range 1: 614 to 858

Score:101 bits(251), Expect:1e-20, 
Method:Compositional matrix adjust., 
Identities:76/262(29%), Positives:132/262(50%), Gaps:23/262(8%)

Query  1529  RSVQLLDQIPSYDTHKIAVLYVGEGQSNSELAILSNEHGSYRYTEFLTGLGRLIELKD-C  1587
             R ++ LD     +THKIAV YV EGQ + + +IL+N  GS  Y +F+ GLG  + L + C
Sbjct  614   RELRNLDSRQCRETHKIAVFYVAEGQED-KYSILTNIGGSQAYEDFVAGLGWEVNLTNHC  672

Query  1588  QPDKVYLGGLDVCGEDGQFTYCWHDDIMQAVFHIATLMPTKDVDKHRCDKKRHLGNDFVS  1647
                  ++GGL      G  T  +    ++ +FH++T MP++  D     K RHLGND V 
Sbjct  673   G----FMGGLQKNKSTGLTTPYFATSTVEVIFHVSTRMPSES-DDSLTKKLRHLGNDEVH  727

Query  1648  IVYNDSGEDFKLGTIKGQFNFVHVIVTPLDYECNLVSLQCRKDME-----GLVDTSVAKI  1702
             IV+++   D++ G I  +F  V +++ P+  + ++ S+Q  K  E      L D     I
Sbjct  728   IVWSEHTRDYRRGIIPTEFGDVLIVIYPM--KNHMFSIQIMKKPEVPFFGPLFD---GAI  782

Query  1703  VSDRNLPFVARQMALHANMASQVHHSRSNPTDIYPSKWIARLRHIKRLRQRICEEAAYSN  1762
             V+ + LP + R  A++A+ A +      +   +Y + +  R R+++ + Q   E   + +
Sbjct  783   VNGKVLPIMVRSTAINASRALK------SLIPLYQNFYEERARYLQTIVQHHLEPTTFED  836

Query  1763  PSLPLVHPPSHSKAPAQTPAEP  1784
              +  +  P  +   PA   + P
Sbjct  837   FAAQVFSPAPYHHFPADAGSYP  858


>RecName: Full=Ral GTPase-activating protein subunit alpha-1; AltName: Full=GAP-related-interacting partner to E12; Short=GRIPE; AltName: Full=GTPase-activating RapGAP domain-like 1; AltName: Full=Tuberin-like protein 1; AltName: Full=p240 [Rattus norvegicus]
Sequence ID: O55007.2 Length: 2035 
Range 1: 1793 to 2031

Score:100 bits(249), Expect:3e-20, 
Method:Compositional matrix adjust., 
Identities:75/256(29%), Positives:130/256(50%), Gaps:23/256(8%)

Query  1529  RSVQLLDQIPSYDTHKIAVLYVGEGQSNSELAILSNEHGSYRYTEFLTGLGRLIELKD-C  1587
             R ++ LD     +THKIAV YV EGQ + + +IL+N  GS  Y +F+ GLG  + L + C
Sbjct  1793  RELRNLDSRQCRETHKIAVFYVAEGQED-KYSILTNIGGSQAYEDFVAGLGWEVNLTNHC  1851

Query  1588  QPDKVYLGGLDVCGEDGQFTYCWHDDIMQAVFHIATLMPTKDVDKHRCDKKRHLGNDFVS  1647
                  ++GGL      G  T  +    ++ +FH++T MP++  D     K RHLGND V 
Sbjct  1852  G----FMGGLQKNKSTGLTTPYFATSTVEVIFHVSTRMPSES-DDSLTKKLRHLGNDEVH  1906

Query  1648  IVYNDSGEDFKLGTIKGQFNFVHVIVTPLDYECNLVSLQCRKDME-----GLVDTSVAKI  1702
             IV+++   D++ G I  +F  V +++ P+  + ++ S+Q  K  E      L D     I
Sbjct  1907  IVWSEHTRDYRRGIIPTEFGDVLIVIYPM--KNHMFSIQIMKKPEVPFFGPLFD---GAI  1961

Query  1703  VSDRNLPFVARQMALHANMASQVHHSRSNPTDIYPSKWIARLRHIKRLRQRICEEAAYSN  1762
             V+ + LP + R  A++A+ A +      +   +Y + +  R R+++ + Q   E   + +
Sbjct  1962  VNGKVLPIMVRSTAINASRALK------SLIPLYQNLYEERARYLQTIVQHHLEPTTFED  2015

Query  1763  PSLPLVHPPSHSKAPA  1778
              +  +  P  +   PA
Sbjct  2016  FAAQVFSPAPYHHFPA  2031


>tulip 2 [Rattus norvegicus]
Sequence ID: AAB97076.1 Length: 866 
Range 1: 610 to 857

Score:99.8 bits(247), Expect:3e-20, 
Method:Compositional matrix adjust., 
Identities:76/265(29%), Positives:134/265(50%), Gaps:23/265(8%)

Query  1520  LPNESQSFERSVQLLDQIPSYDTHKIAVLYVGEGQSNSELAILSNEHGSYRYTEFLTGLG  1579
             L  +++   R ++ LD     +THKIAV YV EGQ + + +IL+N  GS  Y +F+ GLG
Sbjct  610   LLKKNEKLLRELRNLDSRQCRETHKIAVFYVAEGQED-KYSILTNIGGSQAYEDFVAGLG  668

Query  1580  RLIELKD-CQPDKVYLGGLDVCGEDGQFTYCWHDDIMQAVFHIATLMPTKDVDKHRCDKK  1638
               + L + C     ++GGL      G  T  +    ++ +FH++T MP++  D     K 
Sbjct  669   WEVNLTNHCG----FMGGLQKNKSTGLTTPYFATSTVEVIFHVSTRMPSES-DDSLTKKL  723

Query  1639  RHLGNDFVSIVYNDSGEDFKLGTIKGQFNFVHVIVTPLDYECNLVSLQCRKDME-----G  1693
             RHLGND V IV+++   D++ G I  +F  V +++ P+  + ++ S+Q  K  E      
Sbjct  724   RHLGNDEVHIVWSEHTRDYRRGIIPTEFGDVLIVIYPM--KNHMFSIQIMKKPEVPFFGP  781

Query  1694  LVDTSVAKIVSDRNLPFVARQMALHANMASQVHHSRSNPTDIYPSKWIARLRHIKRLRQR  1753
             L D     IV+ + LP + R  A++A+ A +      +   +Y + +  R R+++ + Q 
Sbjct  782   LFD---GAIVNGKVLPIMVRSTAINASRALK------SLIPLYQNFYEERARYLQTIVQH  832

Query  1754  ICEEAAYSNPSLPLVHPPSHSKAPA  1778
               E   + + +  +  P  +   PA
Sbjct  833   HLEPTTFEDFAAQVFSPAPYHHFPA  857


>ral GTPase-activating protein subunit alpha-1 [Rattus norvegicus]
Sequence ID: NP_064468.3 Length: 2035 
Range 1: 1793 to 2031

Score:100 bits(249), Expect:3e-20, 
Method:Compositional matrix adjust., 
Identities:75/256(29%), Positives:130/256(50%), Gaps:23/256(8%)

Query  1529  RSVQLLDQIPSYDTHKIAVLYVGEGQSNSELAILSNEHGSYRYTEFLTGLGRLIELKD-C  1587
             R ++ LD     +THKIAV YV EGQ + + +IL+N  GS  Y +F+ GLG  + L + C
Sbjct  1793  RELRNLDSRQCRETHKIAVFYVAEGQED-KYSILTNIGGSQAYEDFVAGLGWEVNLTNHC  1851

Query  1588  QPDKVYLGGLDVCGEDGQFTYCWHDDIMQAVFHIATLMPTKDVDKHRCDKKRHLGNDFVS  1647
                  ++GGL      G  T  +    ++ +FH++T MP++  D     K RHLGND V 
Sbjct  1852  G----FMGGLQKNKSTGLTTPYFATSTVEVIFHVSTRMPSES-DDSLTKKLRHLGNDEVH  1906

Query  1648  IVYNDSGEDFKLGTIKGQFNFVHVIVTPLDYECNLVSLQCRKDME-----GLVDTSVAKI  1702
             IV+++   D++ G I  +F  V +++ P+  + ++ S+Q  K  E      L D     I
Sbjct  1907  IVWSEHTRDYRRGIIPTEFGDVLIVIYPM--KNHMFSIQIMKKPEVPFFGPLFD---GAI  1961

Query  1703  VSDRNLPFVARQMALHANMASQVHHSRSNPTDIYPSKWIARLRHIKRLRQRICEEAAYSN  1762
             V+ + LP + R  A++A+ A +      +   +Y + +  R R+++ + Q   E   + +
Sbjct  1962  VNGKVLPIMVRSTAINASRALK------SLIPLYQNFYEERARYLQTIVQHHLEPTTFED  2015

Query  1763  PSLPLVHPPSHSKAPA  1778
              +  +  P  +   PA
Sbjct  2016  FAAQVFSPAPYHHFPA  2031


>GTPase activating RANGAP domain-like 1, isoform CRA_b [Rattus norvegicus]
Sequence ID: EDM03432.1 Length: 861 
Range 1: 605 to 852

Score:99.4 bits(246), Expect:3e-20, 
Method:Compositional matrix adjust., 
Identities:76/265(29%), Positives:134/265(50%), Gaps:23/265(8%)

Query  1520  LPNESQSFERSVQLLDQIPSYDTHKIAVLYVGEGQSNSELAILSNEHGSYRYTEFLTGLG  1579
             L  +++   R ++ LD     +THKIAV YV EGQ + + +IL+N  GS  Y +F+ GLG
Sbjct  605   LLKKNEKLLRELRNLDSRQCRETHKIAVFYVAEGQED-KYSILTNIGGSQAYEDFVAGLG  663

Query  1580  RLIELKD-CQPDKVYLGGLDVCGEDGQFTYCWHDDIMQAVFHIATLMPTKDVDKHRCDKK  1638
               + L + C     ++GGL      G  T  +    ++ +FH++T MP++  D     K 
Sbjct  664   WEVNLTNHCG----FMGGLQKNKSTGLTTPYFATSTVEVIFHVSTRMPSES-DDSLTKKL  718

Query  1639  RHLGNDFVSIVYNDSGEDFKLGTIKGQFNFVHVIVTPLDYECNLVSLQCRKDME-----G  1693
             RHLGND V IV+++   D++ G I  +F  V +++ P+  + ++ S+Q  K  E      
Sbjct  719   RHLGNDEVHIVWSEHTRDYRRGIIPTEFGDVLIVIYPM--KNHMFSIQIMKKPEVPFFGP  776

Query  1694  LVDTSVAKIVSDRNLPFVARQMALHANMASQVHHSRSNPTDIYPSKWIARLRHIKRLRQR  1753
             L D     IV+ + LP + R  A++A+ A +      +   +Y + +  R R+++ + Q 
Sbjct  777   LFD---GAIVNGKVLPIMVRSTAINASRALK------SLIPLYQNFYEERARYLQTIVQH  827

Query  1754  ICEEAAYSNPSLPLVHPPSHSKAPA  1778
               E   + + +  +  P  +   PA
Sbjct  828   HLEPTTFEDFAAQVFSPAPYHHFPA  852


>RAP1, GTPase activating protein 1, isoform CRA_b [Rattus norvegicus]
Sequence ID: EDL80846.1 Length: 693 
Range 1: 202 to 351

Score:75.9 bits(185), Expect:6e-13, 
Method:Compositional matrix adjust., 
Identities:51/159(32%), Positives:82/159(51%), Gaps:11/159(6%)

Query  1517  PILLPNESQSFERSVQLLDQIPSYDTHKIAVLYVGEGQSNSELAILSNEHGSYRYTEFLT  1576
             P+L P  S    R +   D+    +  K  V+Y   GQ++ E    +NE  S  + EFL 
Sbjct  202   PVLYPKAS----RLIVTFDEHVISNNFKFGVIYQKLGQTSEEELFSTNEE-SPAFVEFLE  256

Query  1577  GLGRLIELKDCQPDKVYLGGLDVC-GEDG-QFTYCWHDDIMQAVFHIATLMPTKDVDKHR  1634
              LG+ ++L+D    K + GGLDV  G+ G +  YC   +  + +FH++T +P  + D  +
Sbjct  257   FLGQKVKLQDF---KGFRGGLDVTHGQTGTESVYCNFRN-KEIMFHVSTKLPYTEGDAQQ  312

Query  1635  CDKKRHLGNDFVSIVYNDSGEDFKLGTIKGQFNFVHVIV  1673
               +KRH+GND V++V+ D    F    I   F   +V+V
Sbjct  313   LQRKRHIGNDIVAVVFQDENTPFVPDMIASNFLHAYVVV  351


>PREDICTED: rap1 GTPase-activating protein 1 isoform X7 [Rattus norvegicus]
Sequence ID: XP_017448901.1 Length: 720 
Range 1: 202 to 351

Score:75.5 bits(184), Expect:6e-13, 
Method:Compositional matrix adjust., 
Identities:51/159(32%), Positives:82/159(51%), Gaps:11/159(6%)

Query  1517  PILLPNESQSFERSVQLLDQIPSYDTHKIAVLYVGEGQSNSELAILSNEHGSYRYTEFLT  1576
             P+L P  S    R +   D+    +  K  V+Y   GQ++ E    +NE  S  + EFL 
Sbjct  202   PVLYPKAS----RLIVTFDEHVISNNFKFGVIYQKLGQTSEEELFSTNEE-SPAFVEFLE  256

Query  1577  GLGRLIELKDCQPDKVYLGGLDVC-GEDG-QFTYCWHDDIMQAVFHIATLMPTKDVDKHR  1634
              LG+ ++L+D    K + GGLDV  G+ G +  YC   +  + +FH++T +P  + D  +
Sbjct  257   FLGQKVKLQDF---KGFRGGLDVTHGQTGTESVYCNFRN-KEIMFHVSTKLPYTEGDAQQ  312

Query  1635  CDKKRHLGNDFVSIVYNDSGEDFKLGTIKGQFNFVHVIV  1673
               +KRH+GND V++V+ D    F    I   F   +V+V
Sbjct  313   LQRKRHIGNDIVAVVFQDENTPFVPDMIASNFLHAYVVV  351


>PREDICTED: rap1 GTPase-activating protein 1 isoform X5 [Rattus norvegicus]
Sequence ID: XP_017448899.1 Length: 635 
Range 1: 171 to 320

Score:75.1 bits(183), Expect:7e-13, 
Method:Compositional matrix adjust., 
Identities:51/159(32%), Positives:82/159(51%), Gaps:11/159(6%)

Query  1517  PILLPNESQSFERSVQLLDQIPSYDTHKIAVLYVGEGQSNSELAILSNEHGSYRYTEFLT  1576
             P+L P  S    R +   D+    +  K  V+Y   GQ++ E    +NE  S  + EFL 
Sbjct  171   PVLYPKAS----RLIVTFDEHVISNNFKFGVIYQKLGQTSEEELFSTNEE-SPAFVEFLE  225

Query  1577  GLGRLIELKDCQPDKVYLGGLDVC-GEDG-QFTYCWHDDIMQAVFHIATLMPTKDVDKHR  1634
              LG+ ++L+D    K + GGLDV  G+ G +  YC   +  + +FH++T +P  + D  +
Sbjct  226   FLGQKVKLQDF---KGFRGGLDVTHGQTGTESVYCNFRN-KEIMFHVSTKLPYTEGDAQQ  281

Query  1635  CDKKRHLGNDFVSIVYNDSGEDFKLGTIKGQFNFVHVIV  1673
               +KRH+GND V++V+ D    F    I   F   +V+V
Sbjct  282   LQRKRHIGNDIVAVVFQDENTPFVPDMIASNFLHAYVVV  320


>PREDICTED: rap1 GTPase-activating protein 1 isoform X6 [Rattus norvegicus]
Sequence ID: XP_017448900.1 Length: 730 
Range 1: 212 to 361

Score:75.5 bits(184), Expect:7e-13, 
Method:Compositional matrix adjust., 
Identities:51/159(32%), Positives:82/159(51%), Gaps:11/159(6%)

Query  1517  PILLPNESQSFERSVQLLDQIPSYDTHKIAVLYVGEGQSNSELAILSNEHGSYRYTEFLT  1576
             P+L P  S    R +   D+    +  K  V+Y   GQ++ E    +NE  S  + EFL 
Sbjct  212   PVLYPKAS----RLIVTFDEHVISNNFKFGVIYQKLGQTSEEELFSTNEE-SPAFVEFLE  266

Query  1577  GLGRLIELKDCQPDKVYLGGLDVC-GEDG-QFTYCWHDDIMQAVFHIATLMPTKDVDKHR  1634
              LG+ ++L+D    K + GGLDV  G+ G +  YC   +  + +FH++T +P  + D  +
Sbjct  267   FLGQKVKLQDF---KGFRGGLDVTHGQTGTESVYCNFRN-KEIMFHVSTKLPYTEGDAQQ  322

Query  1635  CDKKRHLGNDFVSIVYNDSGEDFKLGTIKGQFNFVHVIV  1673
               +KRH+GND V++V+ D    F    I   F   +V+V
Sbjct  323   LQRKRHIGNDIVAVVFQDENTPFVPDMIASNFLHAYVVV  361


>PREDICTED: rap1 GTPase-activating protein 1 isoform X1 [Rattus norvegicus]
Sequence ID: XP_006239251.2 Length: 689 
>PREDICTED: rap1 GTPase-activating protein 1 isoform X1 [Rattus norvegicus]
Sequence ID: XP_017448902.1 Length: 689 >PREDICTED: rap1 GTPase-activating protein 1 isoform X1 [Rattus norvegicus]
Sequence ID: XP_017448903.1 Length: 689  
Range 1: 171 to 320

Score:75.1 bits(183), Expect:8e-13, 
Method:Compositional matrix adjust., 
Identities:51/159(32%), Positives:82/159(51%), Gaps:11/159(6%)

Query  1517  PILLPNESQSFERSVQLLDQIPSYDTHKIAVLYVGEGQSNSELAILSNEHGSYRYTEFLT  1576
             P+L P  S    R +   D+    +  K  V+Y   GQ++ E    +NE  S  + EFL 
Sbjct  171   PVLYPKAS----RLIVTFDEHVISNNFKFGVIYQKLGQTSEEELFSTNEE-SPAFVEFLE  225

Query  1577  GLGRLIELKDCQPDKVYLGGLDVC-GEDG-QFTYCWHDDIMQAVFHIATLMPTKDVDKHR  1634
              LG+ ++L+D    K + GGLDV  G+ G +  YC   +  + +FH++T +P  + D  +
Sbjct  226   FLGQKVKLQDF---KGFRGGLDVTHGQTGTESVYCNFRN-KEIMFHVSTKLPYTEGDAQQ  281

Query  1635  CDKKRHLGNDFVSIVYNDSGEDFKLGTIKGQFNFVHVIV  1673
               +KRH+GND V++V+ D    F    I   F   +V+V
Sbjct  282   LQRKRHIGNDIVAVVFQDENTPFVPDMIASNFLHAYVVV  320


>PREDICTED: rap1 GTPase-activating protein 1 isoform X4 [Rattus norvegicus]
Sequence ID: XP_017448898.1 Length: 741 
Range 1: 223 to 372

Score:75.1 bits(183), Expect:9e-13, 
Method:Compositional matrix adjust., 
Identities:51/159(32%), Positives:82/159(51%), Gaps:11/159(6%)

Query  1517  PILLPNESQSFERSVQLLDQIPSYDTHKIAVLYVGEGQSNSELAILSNEHGSYRYTEFLT  1576
             P+L P  S    R +   D+    +  K  V+Y   GQ++ E    +NE  S  + EFL 
Sbjct  223   PVLYPKAS----RLIVTFDEHVISNNFKFGVIYQKLGQTSEEELFSTNEE-SPAFVEFLE  277

Query  1577  GLGRLIELKDCQPDKVYLGGLDVC-GEDG-QFTYCWHDDIMQAVFHIATLMPTKDVDKHR  1634
              LG+ ++L+D    K + GGLDV  G+ G +  YC   +  + +FH++T +P  + D  +
Sbjct  278   FLGQKVKLQDF---KGFRGGLDVTHGQTGTESVYCNFRN-KEIMFHVSTKLPYTEGDAQQ  333

Query  1635  CDKKRHLGNDFVSIVYNDSGEDFKLGTIKGQFNFVHVIV  1673
               +KRH+GND V++V+ D    F    I   F   +V+V
Sbjct  334   LQRKRHIGNDIVAVVFQDENTPFVPDMIASNFLHAYVVV  372


>PREDICTED: rap1 GTPase-activating protein 1 isoform X3 [Rattus norvegicus]
Sequence ID: XP_006239255.2 Length: 663 
Range 1: 171 to 320

Score:75.1 bits(183), Expect:9e-13, 
Method:Compositional matrix adjust., 
Identities:51/159(32%), Positives:82/159(51%), Gaps:11/159(6%)

Query  1517  PILLPNESQSFERSVQLLDQIPSYDTHKIAVLYVGEGQSNSELAILSNEHGSYRYTEFLT  1576
             P+L P  S    R +   D+    +  K  V+Y   GQ++ E    +NE  S  + EFL 
Sbjct  171   PVLYPKAS----RLIVTFDEHVISNNFKFGVIYQKLGQTSEEELFSTNEE-SPAFVEFLE  225

Query  1577  GLGRLIELKDCQPDKVYLGGLDVC-GEDG-QFTYCWHDDIMQAVFHIATLMPTKDVDKHR  1634
              LG+ ++L+D    K + GGLDV  G+ G +  YC   +  + +FH++T +P  + D  +
Sbjct  226   FLGQKVKLQDF---KGFRGGLDVTHGQTGTESVYCNFRN-KEIMFHVSTKLPYTEGDAQQ  281

Query  1635  CDKKRHLGNDFVSIVYNDSGEDFKLGTIKGQFNFVHVIV  1673
               +KRH+GND V++V+ D    F    I   F   +V+V
Sbjct  282   LQRKRHIGNDIVAVVFQDENTPFVPDMIASNFLHAYVVV  320


>rap1 GTPase-activating protein 1 [Rattus norvegicus]
Sequence ID: NP_001094183.1 Length: 753 
Range 1: 235 to 384

Score:75.1 bits(183), Expect:9e-13, 
Method:Compositional matrix adjust., 
Identities:51/159(32%), Positives:82/159(51%), Gaps:11/159(6%)

Query  1517  PILLPNESQSFERSVQLLDQIPSYDTHKIAVLYVGEGQSNSELAILSNEHGSYRYTEFLT  1576
             P+L P  S    R +   D+    +  K  V+Y   GQ++ E    +NE  S  + EFL 
Sbjct  235   PVLYPKAS----RLIVTFDEHVISNNFKFGVIYQKLGQTSEEELFSTNEE-SPAFVEFLE  289

Query  1577  GLGRLIELKDCQPDKVYLGGLDVC-GEDG-QFTYCWHDDIMQAVFHIATLMPTKDVDKHR  1634
              LG+ ++L+D    K + GGLDV  G+ G +  YC   +  + +FH++T +P  + D  +
Sbjct  290   FLGQKVKLQDF---KGFRGGLDVTHGQTGTESVYCNFRN-KEIMFHVSTKLPYTEGDAQQ  345

Query  1635  CDKKRHLGNDFVSIVYNDSGEDFKLGTIKGQFNFVHVIV  1673
               +KRH+GND V++V+ D    F    I   F   +V+V
Sbjct  346   LQRKRHIGNDIVAVVFQDENTPFVPDMIASNFLHAYVVV  384


>RAP1, GTPase activating protein 1, isoform CRA_a [Rattus norvegicus]
Sequence ID: EDL80845.1 Length: 727 
Range 1: 235 to 384

Score:75.1 bits(183), Expect:9e-13, 
Method:Compositional matrix adjust., 
Identities:51/159(32%), Positives:82/159(51%), Gaps:11/159(6%)

Query  1517  PILLPNESQSFERSVQLLDQIPSYDTHKIAVLYVGEGQSNSELAILSNEHGSYRYTEFLT  1576
             P+L P  S    R +   D+    +  K  V+Y   GQ++ E    +NE  S  + EFL 
Sbjct  235   PVLYPKAS----RLIVTFDEHVISNNFKFGVIYQKLGQTSEEELFSTNEE-SPAFVEFLE  289

Query  1577  GLGRLIELKDCQPDKVYLGGLDVC-GEDG-QFTYCWHDDIMQAVFHIATLMPTKDVDKHR  1634
              LG+ ++L+D    K + GGLDV  G+ G +  YC   +  + +FH++T +P  + D  +
Sbjct  290   FLGQKVKLQDF---KGFRGGLDVTHGQTGTESVYCNFRN-KEIMFHVSTKLPYTEGDAQQ  345

Query  1635  CDKKRHLGNDFVSIVYNDSGEDFKLGTIKGQFNFVHVIV  1673
               +KRH+GND V++V+ D    F    I   F   +V+V
Sbjct  346   LQRKRHIGNDIVAVVFQDENTPFVPDMIASNFLHAYVVV  384


>PREDICTED: rap1 GTPase-activating protein 1 isoform X2 [Rattus norvegicus]
Sequence ID: XP_017448897.1 Length: 677 
Range 1: 171 to 320

Score:75.1 bits(183), Expect:9e-13, 
Method:Compositional matrix adjust., 
Identities:51/159(32%), Positives:82/159(51%), Gaps:11/159(6%)

Query  1517  PILLPNESQSFERSVQLLDQIPSYDTHKIAVLYVGEGQSNSELAILSNEHGSYRYTEFLT  1576
             P+L P  S    R +   D+    +  K  V+Y   GQ++ E    +NE  S  + EFL 
Sbjct  171   PVLYPKAS----RLIVTFDEHVISNNFKFGVIYQKLGQTSEEELFSTNEE-SPAFVEFLE  225

Query  1577  GLGRLIELKDCQPDKVYLGGLDVC-GEDG-QFTYCWHDDIMQAVFHIATLMPTKDVDKHR  1634
              LG+ ++L+D    K + GGLDV  G+ G +  YC   +  + +FH++T +P  + D  +
Sbjct  226   FLGQKVKLQDF---KGFRGGLDVTHGQTGTESVYCNFRN-KEIMFHVSTKLPYTEGDAQQ  281

Query  1635  CDKKRHLGNDFVSIVYNDSGEDFKLGTIKGQFNFVHVIV  1673
               +KRH+GND V++V+ D    F    I   F   +V+V
Sbjct  282   LQRKRHIGNDIVAVVFQDENTPFVPDMIASNFLHAYVVV  320


>PREDICTED: rap1 GTPase-activating protein 2 isoform X1 [Rattus norvegicus]
Sequence ID: XP_017452778.1 Length: 808 
Range 1: 315 to 486

Score:72.0 bits(175), Expect:7e-12, 
Method:Compositional matrix adjust., 
Identities:58/187(31%), Positives:86/187(45%), Gaps:27/187(14%)

Query  1517  PILLPNESQSFERSVQLLDQIPSYDTH------KIAVLYVGEGQSNSELAILSNEHGSYR  1570
             P+L P  SQ           I SYD H      K  V+Y    Q+  E  +  N   S  
Sbjct  315   PVLYPKASQ----------MIVSYDEHDVNNTFKFGVIYQKARQTLEE-ELFGNNEESPA  363

Query  1571  YTEFLTGLGRLIELKDCQPDKVYLGGLDVC-GEDG-QFTYCWHDDIMQAVFHIATLMPTK  1628
             + EFL  LG  I L+D    K + GGLDV  G+ G +  Y    D  + +FH++T +P  
Sbjct  364   FKEFLDLLGDTITLQDF---KGFRGGLDVTHGQTGVESVYTTFRD-REIMFHVSTKLPFT  419

Query  1629  DVDKHRCDKKRHLGNDFVSIVYNDSGEDFKLGTIKGQFNFVHVIV----TPLDYECNLVS  1684
             D D  +  +KRH+GND V+I++ +    F    I   F   +++V    T  +     VS
Sbjct  420   DGDTQQLQRKRHIGNDIVAIIFQEENTPFVPDMIASNFLHAYIVVQAESTGTETPSYKVS  479

Query  1685  LQCRKDM  1691
             +  R+D+
Sbjct  480   VTAREDV  486


>PREDICTED: rap1 GTPase-activating protein 2 isoform X6 [Rattus norvegicus]
Sequence ID: XP_008766054.1 Length: 710 
Range 1: 217 to 388

Score:71.2 bits(173), Expect:1e-11, 
Method:Compositional matrix adjust., 
Identities:58/187(31%), Positives:86/187(45%), Gaps:27/187(14%)

Query  1517  PILLPNESQSFERSVQLLDQIPSYDTH------KIAVLYVGEGQSNSELAILSNEHGSYR  1570
             P+L P  SQ           I SYD H      K  V+Y    Q+  E  +  N   S  
Sbjct  217   PVLYPKASQ----------MIVSYDEHDVNNTFKFGVIYQKARQTLEE-ELFGNNEESPA  265

Query  1571  YTEFLTGLGRLIELKDCQPDKVYLGGLDVC-GEDG-QFTYCWHDDIMQAVFHIATLMPTK  1628
             + EFL  LG  I L+D    K + GGLDV  G+ G +  Y    D  + +FH++T +P  
Sbjct  266   FKEFLDLLGDTITLQDF---KGFRGGLDVTHGQTGVESVYTTFRD-REIMFHVSTKLPFT  321

Query  1629  DVDKHRCDKKRHLGNDFVSIVYNDSGEDFKLGTIKGQFNFVHVIV----TPLDYECNLVS  1684
             D D  +  +KRH+GND V+I++ +    F    I   F   +++V    T  +     VS
Sbjct  322   DGDTQQLQRKRHIGNDIVAIIFQEENTPFVPDMIASNFLHAYIVVQAESTGTETPSYKVS  381

Query  1685  LQCRKDM  1691
             +  R+D+
Sbjct  382   VTAREDV  388


>PREDICTED: rap1 GTPase-activating protein 2 isoform X3 [Rattus norvegicus]
Sequence ID: XP_017452779.1 Length: 740 
Range 1: 247 to 418

Score:71.2 bits(173), Expect:1e-11, 
Method:Compositional matrix adjust., 
Identities:58/187(31%), Positives:86/187(45%), Gaps:27/187(14%)

Query  1517  PILLPNESQSFERSVQLLDQIPSYDTH------KIAVLYVGEGQSNSELAILSNEHGSYR  1570
             P+L P  SQ           I SYD H      K  V+Y    Q+  E  +  N   S  
Sbjct  247   PVLYPKASQ----------MIVSYDEHDVNNTFKFGVIYQKARQTLEE-ELFGNNEESPA  295

Query  1571  YTEFLTGLGRLIELKDCQPDKVYLGGLDVC-GEDG-QFTYCWHDDIMQAVFHIATLMPTK  1628
             + EFL  LG  I L+D    K + GGLDV  G+ G +  Y    D  + +FH++T +P  
Sbjct  296   FKEFLDLLGDTITLQDF---KGFRGGLDVTHGQTGVESVYTTFRD-REIMFHVSTKLPFT  351

Query  1629  DVDKHRCDKKRHLGNDFVSIVYNDSGEDFKLGTIKGQFNFVHVIV----TPLDYECNLVS  1684
             D D  +  +KRH+GND V+I++ +    F    I   F   +++V    T  +     VS
Sbjct  352   DGDTQQLQRKRHIGNDIVAIIFQEENTPFVPDMIASNFLHAYIVVQAESTGTETPSYKVS  411

Query  1685  LQCRKDM  1691
             +  R+D+
Sbjct  412   VTAREDV  418


>PREDICTED: rap1 GTPase-activating protein 2 isoform X5 [Rattus norvegicus]
Sequence ID: XP_017452781.1 Length: 712 
>PREDICTED: rap1 GTPase-activating protein 2 isoform X5 [Rattus norvegicus]
Sequence ID: XP_017452783.1 Length: 712 >PREDICTED: rap1 GTPase-activating protein 2 isoform X5 [Rattus norvegicus]
Sequence ID: XP_017452784.1 Length: 712  
Range 1: 219 to 390

Score:71.2 bits(173), Expect:1e-11, 
Method:Compositional matrix adjust., 
Identities:58/187(31%), Positives:86/187(45%), Gaps:27/187(14%)

Query  1517  PILLPNESQSFERSVQLLDQIPSYDTH------KIAVLYVGEGQSNSELAILSNEHGSYR  1570
             P+L P  SQ           I SYD H      K  V+Y    Q+  E  +  N   S  
Sbjct  219   PVLYPKASQ----------MIVSYDEHDVNNTFKFGVIYQKARQTLEE-ELFGNNEESPA  267

Query  1571  YTEFLTGLGRLIELKDCQPDKVYLGGLDVC-GEDG-QFTYCWHDDIMQAVFHIATLMPTK  1628
             + EFL  LG  I L+D    K + GGLDV  G+ G +  Y    D  + +FH++T +P  
Sbjct  268   FKEFLDLLGDTITLQDF---KGFRGGLDVTHGQTGVESVYTTFRD-REIMFHVSTKLPFT  323

Query  1629  DVDKHRCDKKRHLGNDFVSIVYNDSGEDFKLGTIKGQFNFVHVIV----TPLDYECNLVS  1684
             D D  +  +KRH+GND V+I++ +    F    I   F   +++V    T  +     VS
Sbjct  324   DGDTQQLQRKRHIGNDIVAIIFQEENTPFVPDMIASNFLHAYIVVQAESTGTETPSYKVS  383

Query  1685  LQCRKDM  1691
             +  R+D+
Sbjct  384   VTAREDV  390


>PREDICTED: rap1 GTPase-activating protein 2 isoform X2 [Rattus norvegicus]
Sequence ID: XP_008766053.1 Length: 789 
Range 1: 296 to 467

Score:71.2 bits(173), Expect:1e-11, 
Method:Compositional matrix adjust., 
Identities:58/187(31%), Positives:86/187(45%), Gaps:27/187(14%)

Query  1517  PILLPNESQSFERSVQLLDQIPSYDTH------KIAVLYVGEGQSNSELAILSNEHGSYR  1570
             P+L P  SQ           I SYD H      K  V+Y    Q+  E  +  N   S  
Sbjct  296   PVLYPKASQ----------MIVSYDEHDVNNTFKFGVIYQKARQTLEE-ELFGNNEESPA  344

Query  1571  YTEFLTGLGRLIELKDCQPDKVYLGGLDVC-GEDG-QFTYCWHDDIMQAVFHIATLMPTK  1628
             + EFL  LG  I L+D    K + GGLDV  G+ G +  Y    D  + +FH++T +P  
Sbjct  345   FKEFLDLLGDTITLQDF---KGFRGGLDVTHGQTGVESVYTTFRD-REIMFHVSTKLPFT  400

Query  1629  DVDKHRCDKKRHLGNDFVSIVYNDSGEDFKLGTIKGQFNFVHVIV----TPLDYECNLVS  1684
             D D  +  +KRH+GND V+I++ +    F    I   F   +++V    T  +     VS
Sbjct  401   DGDTQQLQRKRHIGNDIVAIIFQEENTPFVPDMIASNFLHAYIVVQAESTGTETPSYKVS  460

Query  1685  LQCRKDM  1691
             +  R+D+
Sbjct  461   VTAREDV  467


>PREDICTED: rap1 GTPase-activating protein 2 isoform X4 [Rattus norvegicus]
Sequence ID: XP_017452780.1 Length: 731 
Range 1: 238 to 409

Score:71.2 bits(173), Expect:2e-11, 
Method:Compositional matrix adjust., 
Identities:59/187(32%), Positives:87/187(46%), Gaps:27/187(14%)

Query  1517  PILLPNESQSFERSVQLLDQIPSYDTH------KIAVLYVGEGQSNSELAILSNEHGSYR  1570
             P+L P  SQ           I SYD H      K  V+Y    Q+  E    +NE  S  
Sbjct  238   PVLYPKASQ----------MIVSYDEHDVNNTFKFGVIYQKARQTLEEELFGNNEE-SPA  286

Query  1571  YTEFLTGLGRLIELKDCQPDKVYLGGLDVC-GEDG-QFTYCWHDDIMQAVFHIATLMPTK  1628
             + EFL  LG  I L+D    K + GGLDV  G+ G +  Y    D  + +FH++T +P  
Sbjct  287   FKEFLDLLGDTITLQDF---KGFRGGLDVTHGQTGVESVYTTFRD-REIMFHVSTKLPFT  342

Query  1629  DVDKHRCDKKRHLGNDFVSIVYNDSGEDFKLGTIKGQFNFVHVIV----TPLDYECNLVS  1684
             D D  +  +KRH+GND V+I++ +    F    I   F   +++V    T  +     VS
Sbjct  343   DGDTQQLQRKRHIGNDIVAIIFQEENTPFVPDMIASNFLHAYIVVQAESTGTETPSYKVS  402

Query  1685  LQCRKDM  1691
             +  R+D+
Sbjct  403   VTAREDV  409


>signal-induced proliferation-associated protein 1 [Rattus norvegicus]
Sequence ID: NP_001004089.1 Length: 1040 
>GTPase-activating protein [Rattus norvegicus]
Sequence ID: BAD23902.1 Length: 1040  
Range 1: 306 to 459

Score:70.5 bits(171), Expect:3e-11, 
Method:Compositional matrix adjust., 
Identities:48/159(30%), Positives:83/159(52%), Gaps:8/159(5%)

Query  1518  ILLPNESQSFERSVQLLD-QIPSYDTHKIAVLYVGEGQSNSELAILSNEHGSYRYTEFLT  1576
             + L + S    R++  LD Q+ S+   K+ +LY   GQ  SE  + +N+     + +FLT
Sbjct  306   LRLGSASPKVPRTLLTLDEQVLSFQ-RKVGILYCRAGQ-GSEEEMYNNQEAGAAFMQFLT  363

Query  1577  GLGRLIELKDCQPDKVYLG-GLDVCGEDGQFTYCWHDDIMQAVFHIATLMPTKDVDKHRC  1635
              LG ++ LK  +  +  L    D  G    +T     +IM   FH++T++P    ++ + 
Sbjct  364   LLGDVVRLKGFENYRAQLDTKTDSTGAHSLYTTYQDHEIM---FHVSTMLPYTPNNQQQL  420

Query  1636  DKKRHLGNDFVSIVYNDSG-EDFKLGTIKGQFNFVHVIV  1673
              +KRH+GND V+IV+ + G + F   TI+  F  V ++V
Sbjct  421   LRKRHIGNDIVTIVFQEPGSKPFCPTTIRSHFQHVFLVV  459


>PREDICTED: signal-induced proliferation-associated protein 1 isoform X1 [Rattus norvegicus]
Sequence ID: XP_006230911.1 Length: 1040 
Range 1: 306 to 459

Score:70.5 bits(171), Expect:3e-11, 
Method:Compositional matrix adjust., 
Identities:48/159(30%), Positives:83/159(52%), Gaps:8/159(5%)

Query  1518  ILLPNESQSFERSVQLLD-QIPSYDTHKIAVLYVGEGQSNSELAILSNEHGSYRYTEFLT  1576
             + L + S    R++  LD Q+ S+   K+ +LY   GQ  SE  + +N+     + +FLT
Sbjct  306   LRLGSASPKVPRTLLTLDEQVLSFQ-RKVGILYCRAGQ-GSEEEMYNNQEAGAAFMQFLT  363

Query  1577  GLGRLIELKDCQPDKVYLG-GLDVCGEDGQFTYCWHDDIMQAVFHIATLMPTKDVDKHRC  1635
              LG ++ LK  +  +  L    D  G    +T     +IM   FH++T++P    ++ + 
Sbjct  364   LLGDVVRLKGFENYRAQLDTKTDSTGTHSLYTTYQDHEIM---FHVSTMLPYTPNNQQQL  420

Query  1636  DKKRHLGNDFVSIVYNDSG-EDFKLGTIKGQFNFVHVIV  1673
              +KRH+GND V+IV+ + G + F   TI+  F  V ++V
Sbjct  421   LRKRHIGNDIVTIVFQEPGSKPFCPTTIRSHFQHVFLVV  459


>PREDICTED: LOW QUALITY PROTEIN: GTPase-activating Rap/Ran-GAP domain-like protein 3 isoform X1 [Rattus norvegicus]
Sequence ID: XP_017447606.1 Length: 1079 
Range 1: 270 to 399

Score:70.5 bits(171), Expect:3e-11, 
Method:Compositional matrix adjust., 
Identities:44/137(32%), Positives:70/137(51%), Gaps:14/137(10%)

Query  1544  KIAVLYVGEGQSNSELAILSNEHGSYRYTEFLTGLGRLIELKDCQPDKVYLGGLDV----  1599
             K  VL+  +GQ   +  + SNE GS  + +FL  LG  I LK       Y GGLD     
Sbjct  270   KFGVLFAKDGQLTDD-EMFSNEIGSEAFQKFLNLLGDTITLKGW---TGYRGGLDTKNNT  325

Query  1600  CGEDGQFTYCWHDDIMQAVFHIATLMPTKDVDKHRCDKKRHLGNDFVSIVYNDSGED---  1656
              G +  +T     ++M   FH++T++P    ++ + ++KRH+GND V+IV+ +  E    
Sbjct  326   TGINSVYTVYQGHEVM---FHVSTMLPYSKENRQQVERKRHIGNDIVTIVFQEGEESSPA  382

Query  1657  FKLGTIKGQFNFVHVIV  1673
             FK   I+  F  +  +V
Sbjct  383   FKPSMIRSHFTHIFALV  399


>PREDICTED: GTPase-activating Rap/Ran-GAP domain-like protein 3 isoform X2 [Rattus norvegicus]
Sequence ID: XP_017457486.1 Length: 997 
Range 1: 186 to 315

Score:70.1 bits(170), Expect:4e-11, 
Method:Compositional matrix adjust., 
Identities:44/137(32%), Positives:70/137(51%), Gaps:14/137(10%)

Query  1544  KIAVLYVGEGQSNSELAILSNEHGSYRYTEFLTGLGRLIELKDCQPDKVYLGGLDV----  1599
             K  VL+  +GQ   +  + SNE GS  + +FL  LG  I LK       Y GGLD     
Sbjct  186   KFGVLFAKDGQLTDD-EMFSNEIGSEAFQKFLNLLGDTITLKGWTG---YRGGLDTKNNT  241

Query  1600  CGEDGQFTYCWHDDIMQAVFHIATLMPTKDVDKHRCDKKRHLGNDFVSIVYNDSGED---  1656
              G +  +T     ++M   FH++T++P    ++ + ++KRH+GND V+IV+ +  E    
Sbjct  242   TGINSVYTVYQGHEVM---FHVSTMLPYSKENRQQVERKRHIGNDIVTIVFQEGEESSPA  298

Query  1657  FKLGTIKGQFNFVHVIV  1673
             FK   I+  F  +  +V
Sbjct  299   FKPSMIRSHFTHIFALV  315


>rCG45706 [Rattus norvegicus]
Sequence ID: EDL93195.1 Length: 466 
Range 1: 210 to 339

Score:68.2 bits(165), Expect:7e-11, 
Method:Compositional matrix adjust., 
Identities:44/137(32%), Positives:70/137(51%), Gaps:14/137(10%)

Query  1544  KIAVLYVGEGQSNSELAILSNEHGSYRYTEFLTGLGRLIELKDCQPDKVYLGGLDV----  1599
             K  VL+  +GQ   +  + SNE GS  + +FL  LG  I LK       Y GGLD     
Sbjct  210   KFGVLFAKDGQLTDD-EMFSNEIGSEAFQKFLNLLGDTITLKGWTG---YRGGLDTKNNT  265

Query  1600  CGEDGQFTYCWHDDIMQAVFHIATLMPTKDVDKHRCDKKRHLGNDFVSIVYNDSGED---  1656
              G +  +T     ++M   FH++T++P    ++ + ++KRH+GND V+IV+ +  E    
Sbjct  266   TGINSVYTVYQGHEVM---FHVSTMLPYSKENRQQVERKRHIGNDIVTIVFQEGEESSPA  322

Query  1657  FKLGTIKGQFNFVHVIV  1673
             FK   I+  F  +  +V
Sbjct  323   FKPSMIRSHFTHIFALV  339


>signal-induced proliferation-associated 1-like protein 3 [Rattus norvegicus]
Sequence ID: NP_001358027.1 Length: 1776 
>PREDICTED: signal-induced proliferation-associated 1-like protein 3 isoform X1 [Rattus norvegicus]
Sequence ID: XP_008757352.1 Length: 1776 >PREDICTED: signal-induced proliferation-associated 1-like protein 3 isoform X1 [Rattus norvegicus]
Sequence ID: XP_017444400.1 Length: 1776 >rCG54282 [Rattus norvegicus]
Sequence ID: EDM07825.1 Length: 1776  
Range 1: 617 to 745

Score:68.9 bits(167), Expect:9e-11, 
Method:Compositional matrix adjust., 
Identities:46/136(34%), Positives:68/136(50%), Gaps:12/136(8%)

Query  1543  HKIAVLYVGEGQSNSELAILSNEHGSYRYTEFLTGLGRLIELKDCQPDKVYLGGLDV---  1599
             HK+ +LY   GQS SE  + +NE     + EFL  LG  + LK       Y   LDV   
Sbjct  617   HKVGILYCKAGQS-SEEEMYNNEEAGPAFEEFLDLLGDKVCLKGF---TKYAAQLDVKTD  672

Query  1600  -CGEDGQFTYCWHDDIMQAVFHIATLMPTKDVDKHRCDKKRHLGNDFVSIVYNDSGE-DF  1657
               G    +T     +IM   FH++TL+P    ++ +  +KRH+GND V+I++ + G   F
Sbjct  673   STGTHSLYTTYQDYEIM---FHVSTLLPYTPNNRQQLLRKRHIGNDIVTIIFQEPGALPF  729

Query  1658  KLGTIKGQFNFVHVIV  1673
                 I+  F  V +IV
Sbjct  730   TPKNIRSHFQHVFIIV  745


>PREDICTED: signal-induced proliferation-associated 1-like protein 3 isoform X2 [Rattus norvegicus]
Sequence ID: XP_008757353.1 Length: 1775 
Range 1: 617 to 745

Score:68.9 bits(167), Expect:1e-10, 
Method:Compositional matrix adjust., 
Identities:46/136(34%), Positives:68/136(50%), Gaps:12/136(8%)

Query  1543  HKIAVLYVGEGQSNSELAILSNEHGSYRYTEFLTGLGRLIELKDCQPDKVYLGGLDV---  1599
             HK+ +LY   GQS SE  + +NE     + EFL  LG  + LK       Y   LDV   
Sbjct  617   HKVGILYCKAGQS-SEEEMYNNEEAGPAFEEFLDLLGDKVCLKGF---TKYAAQLDVKTD  672

Query  1600  -CGEDGQFTYCWHDDIMQAVFHIATLMPTKDVDKHRCDKKRHLGNDFVSIVYNDSGE-DF  1657
               G    +T     +IM   FH++TL+P    ++ +  +KRH+GND V+I++ + G   F
Sbjct  673   STGTHSLYTTYQDYEIM---FHVSTLLPYTPNNRQQLLRKRHIGNDIVTIIFQEPGALPF  729

Query  1658  KLGTIKGQFNFVHVIV  1673
                 I+  F  V +IV
Sbjct  730   TPKNIRSHFQHVFIIV  745


>signal-induced proliferation-associated 1-like protein 1 isoform 2 [Rattus norvegicus]
Sequence ID: NP_001376174.1 Length: 1782 
>signal-induced proliferation-associated 1 like 1, isoform CRA_b [Rattus norvegicus]
Sequence ID: EDL81436.1 Length: 1782  
Range 1: 597 to 739

Score:68.9 bits(167), Expect:1e-10, 
Method:Compositional matrix adjust., 
Identities:47/148(32%), Positives:76/148(51%), Gaps:7/148(4%)

Query  1528  ERSVQLLDQIPSYDTHKIAVLYVGEGQSNSELAILSNEHGSYRYTEFLTGLGRLIELKDC  1587
             E+ ++L +Q  +Y   K+ ++Y   GQS  E  + +NE     + EFL  LG  + LK  
Sbjct  597   EQLMKLDEQGLNYQ-QKVGIMYCKAGQSTEE-EMYNNESAGPAFEEFLQLLGERVRLKGF  654

Query  1588  QPDKVYLG-GLDVCGEDGQFTYCWHDDIMQAVFHIATLMPTKDVDKHRCDKKRHLGNDFV  1646
             +  +  L    D  G    +T     +IM   FH++T++P    +K +  +KRH+GND V
Sbjct  655   EKYRAQLDTKTDSTGTHSLYTTYKDYEIM---FHVSTMLPYTPNNKQQLLRKRHIGNDIV  711

Query  1647  SIVYNDSG-EDFKLGTIKGQFNFVHVIV  1673
             +IV+ + G + F    I+  F  V VIV
Sbjct  712   TIVFQEPGAQPFSPKNIRSHFQHVFVIV  739


>signal-induced proliferation-associated 1-like protein 1 isoform 1 [Rattus norvegicus]
Sequence ID: NP_647546.2 Length: 1783 
Range 1: 597 to 739

Score:68.9 bits(167), Expect:1e-10, 
Method:Compositional matrix adjust., 
Identities:47/148(32%), Positives:76/148(51%), Gaps:7/148(4%)

Query  1528  ERSVQLLDQIPSYDTHKIAVLYVGEGQSNSELAILSNEHGSYRYTEFLTGLGRLIELKDC  1587
             E+ ++L +Q  +Y   K+ ++Y   GQS  E  + +NE     + EFL  LG  + LK  
Sbjct  597   EQLMKLDEQGLNYQ-QKVGIMYCKAGQSTEE-EMYNNESAGPAFEEFLQLLGERVRLKGF  654

Query  1588  QPDKVYLG-GLDVCGEDGQFTYCWHDDIMQAVFHIATLMPTKDVDKHRCDKKRHLGNDFV  1646
             +  +  L    D  G    +T     +IM   FH++T++P    +K +  +KRH+GND V
Sbjct  655   EKYRAQLDTKTDSTGTHSLYTTYKDYEIM---FHVSTMLPYTPNNKQQLLRKRHIGNDIV  711

Query  1647  SIVYNDSG-EDFKLGTIKGQFNFVHVIV  1673
             +IV+ + G + F    I+  F  V VIV
Sbjct  712   TIVFQEPGAQPFSPKNIRSHFQHVFVIV  739


>RecName: Full=Signal-induced proliferation-associated 1-like protein 1; Short=SIPA1-like protein 1; AltName: Full=SPA-1-like protein p1294; AltName: Full=Spine-associated Rap GTPase-activating protein; Short=SPAR [Rattus norvegicus]
Sequence ID: O35412.1 Length: 1822 
>SPA-1 like protein p1294 [Rattus norvegicus]
Sequence ID: AAB81526.1 Length: 1822  
Range 1: 636 to 778

Score:68.9 bits(167), Expect:1e-10, 
Method:Compositional matrix adjust., 
Identities:47/148(32%), Positives:76/148(51%), Gaps:7/148(4%)

Query  1528  ERSVQLLDQIPSYDTHKIAVLYVGEGQSNSELAILSNEHGSYRYTEFLTGLGRLIELKDC  1587
             E+ ++L +Q  +Y   K+ ++Y   GQS  E  + +NE     + EFL  LG  + LK  
Sbjct  636   EQFMKLDEQGLNYQ-QKVGIMYCKAGQSTEE-EMYNNESAGPAFEEFLQLLGERVRLKGF  693

Query  1588  QPDKVYLG-GLDVCGEDGQFTYCWHDDIMQAVFHIATLMPTKDVDKHRCDKKRHLGNDFV  1646
             +  +  L    D  G    +T     +IM   FH++T++P    +K +  +KRH+GND V
Sbjct  694   EKYRAQLDTKTDSTGTHSLYTTYKDYEIM---FHVSTMLPYTPNNKQQLLRKRHIGNDIV  750

Query  1647  SIVYNDSG-EDFKLGTIKGQFNFVHVIV  1673
             +IV+ + G + F    I+  F  V VIV
Sbjct  751   TIVFQEPGAQPFSPKNIRSHFQHVFVIV  778


>serine-rich synapse associated protein SERSAP1 [Rattus norvegicus]
Sequence ID: AAL02129.1 Length: 1822 
Range 1: 636 to 778

Score:68.9 bits(167), Expect:1e-10, 
Method:Compositional matrix adjust., 
Identities:47/148(32%), Positives:76/148(51%), Gaps:7/148(4%)

Query  1528  ERSVQLLDQIPSYDTHKIAVLYVGEGQSNSELAILSNEHGSYRYTEFLTGLGRLIELKDC  1587
             E+ ++L +Q  +Y   K+ ++Y   GQS  E  + +NE     + EFL  LG  + LK  
Sbjct  636   EQFMKLDEQGLNYQ-QKVGIMYCKAGQSTEE-EMYNNESAGPAFEEFLQLLGERVRLKGF  693

Query  1588  QPDKVYLG-GLDVCGEDGQFTYCWHDDIMQAVFHIATLMPTKDVDKHRCDKKRHLGNDFV  1646
             +  +  L    D  G    +T     +IM   FH++T++P    +K +  +KRH+GND V
Sbjct  694   EKYRAQLDTKTDSTGTHSLYTTYKDYEIM---FHVSTMLPYTPNNKQQLLRKRHIGNDIV  750

Query  1647  SIVYNDSG-EDFKLGTIKGQFNFVHVIV  1673
             +IV+ + G + F    I+  F  V VIV
Sbjct  751   TIVFQEPGAQPFSPKNIRSHFQHVFVIV  778


>PREDICTED: signal-induced proliferation-associated 1-like protein 3 isoform X3 [Rattus norvegicus]
Sequence ID: XP_017444401.1 Length: 1730 
Range 1: 617 to 745

Score:68.6 bits(166), Expect:1e-10, 
Method:Compositional matrix adjust., 
Identities:46/136(34%), Positives:68/136(50%), Gaps:12/136(8%)

Query  1543  HKIAVLYVGEGQSNSELAILSNEHGSYRYTEFLTGLGRLIELKDCQPDKVYLGGLDV---  1599
             HK+ +LY   GQS SE  + +NE     + EFL  LG  + LK       Y   LDV   
Sbjct  617   HKVGILYCKAGQS-SEEEMYNNEEAGPAFEEFLDLLGDKVCLKGF---TKYAAQLDVKTD  672

Query  1600  -CGEDGQFTYCWHDDIMQAVFHIATLMPTKDVDKHRCDKKRHLGNDFVSIVYNDSGE-DF  1657
               G    +T     +IM   FH++TL+P    ++ +  +KRH+GND V+I++ + G   F
Sbjct  673   STGTHSLYTTYQDYEIM---FHVSTLLPYTPNNRQQLLRKRHIGNDIVTIIFQEPGALPF  729

Query  1658  KLGTIKGQFNFVHVIV  1673
                 I+  F  V +IV
Sbjct  730   TPKNIRSHFQHVFIIV  745


>signal-induced proliferation-associated 1 like 1, isoform CRA_a [Rattus norvegicus]
Sequence ID: EDL81435.1 Length: 1735 
Range 1: 597 to 739

Score:68.6 bits(166), Expect:1e-10, 
Method:Compositional matrix adjust., 
Identities:47/148(32%), Positives:76/148(51%), Gaps:7/148(4%)

Query  1528  ERSVQLLDQIPSYDTHKIAVLYVGEGQSNSELAILSNEHGSYRYTEFLTGLGRLIELKDC  1587
             E+ ++L +Q  +Y   K+ ++Y   GQS  E  + +NE     + EFL  LG  + LK  
Sbjct  597   EQLMKLDEQGLNYQ-QKVGIMYCKAGQSTEE-EMYNNESAGPAFEEFLQLLGERVRLKGF  654

Query  1588  QPDKVYLG-GLDVCGEDGQFTYCWHDDIMQAVFHIATLMPTKDVDKHRCDKKRHLGNDFV  1646
             +  +  L    D  G    +T     +IM   FH++T++P    +K +  +KRH+GND V
Sbjct  655   EKYRAQLDTKTDSTGTHSLYTTYKDYEIM---FHVSTMLPYTPNNKQQLLRKRHIGNDIV  711

Query  1647  SIVYNDSG-EDFKLGTIKGQFNFVHVIV  1673
             +IV+ + G + F    I+  F  V VIV
Sbjct  712   TIVFQEPGAQPFSPKNIRSHFQHVFVIV  739


>RecName: Full=Signal-induced proliferation-associated 1-like protein 2; Short=SIPA1-like protein 2; AltName: Full=Serine-rich synapse-associated protein [Rattus norvegicus]
Sequence ID: Q5JCS6.1 Length: 1722 
>serine-rich synapse associated protein SERSAP2 [Rattus norvegicus]
Sequence ID: AAL02130.1 Length: 1722  
Range 1: 594 to 736

Score:67.0 bits(162), Expect:3e-10, 
Method:Compositional matrix adjust., 
Identities:49/148(33%), Positives:77/148(52%), Gaps:7/148(4%)

Query  1528  ERSVQLLDQIPSYDTHKIAVLYVGEGQSNSELAILSNEHGSYRYTEFLTGLGRLIELKDC  1587
             E+ ++L +Q  S+  HKI +LY   GQS  E  + +NE     + EFL  LG+ + LK  
Sbjct  594   EQLLKLDEQGLSFQ-HKIGILYCKAGQSTEE-EMYNNETAGPAFEEFLDLLGQRVRLKGF  651

Query  1588  QPDKVYLGG-LDVCGEDGQFTYCWHDDIMQAVFHIATLMPTKDVDKHRCDKKRHLGNDFV  1646
                +  L    D  G    +T  + D   + +FH++TL+P    ++ +  +KRH+GND V
Sbjct  652   SKYRAQLDNKTDSTGTHSLYT-TYKD--FELMFHVSTLLPYMPNNRQQLLRKRHIGNDIV  708

Query  1647  SIVYNDSGE-DFKLGTIKGQFNFVHVIV  1673
             +IV+ + G   F    I+  F  V VIV
Sbjct  709   TIVFQEPGALPFTPKNIRSHFQHVFVIV  736


>PREDICTED: signal-induced proliferation-associated 1-like protein 2 isoform X3 [Rattus norvegicus]
Sequence ID: XP_008770861.1 Length: 1660 
Range 1: 594 to 736

Score:67.0 bits(162), Expect:4e-10, 
Method:Compositional matrix adjust., 
Identities:48/148(32%), Positives:77/148(52%), Gaps:7/148(4%)

Query  1528  ERSVQLLDQIPSYDTHKIAVLYVGEGQSNSELAILSNEHGSYRYTEFLTGLGRLIELKDC  1587
             E+ ++L +Q  S+  HKI +LY   GQS  E  + +NE     + EFL  LG+ + LK  
Sbjct  594   EQLLKLDEQGLSFQ-HKIGILYCKAGQSTEE-EMYNNETAGPAFEEFLDLLGQRVRLKGF  651

Query  1588  QPDKVYLGG-LDVCGEDGQFTYCWHDDIMQAVFHIATLMPTKDVDKHRCDKKRHLGNDFV  1646
                +  L    D  G    +T  + D   + +FH++TL+P    ++ +  +KRH+GND V
Sbjct  652   SKYRAQLDNKTDSTGTHSLYT-TYKD--FELMFHVSTLLPYMPNNRQQLLRKRHIGNDIV  708

Query  1647  SIVYNDSGE-DFKLGTIKGQFNFVHVIV  1673
             +I++ + G   F    I+  F  V VIV
Sbjct  709   TIIFQEPGALPFTPKNIRSHFQHVFVIV  736


>PREDICTED: signal-induced proliferation-associated 1-like protein 2 isoform X2 [Rattus norvegicus]
Sequence ID: XP_008770860.1 Length: 1704 
Range 1: 594 to 736

Score:66.6 bits(161), Expect:4e-10, 
Method:Compositional matrix adjust., 
Identities:48/148(32%), Positives:77/148(52%), Gaps:7/148(4%)

Query  1528  ERSVQLLDQIPSYDTHKIAVLYVGEGQSNSELAILSNEHGSYRYTEFLTGLGRLIELKDC  1587
             E+ ++L +Q  S+  HKI +LY   GQS  E  + +NE     + EFL  LG+ + LK  
Sbjct  594   EQLLKLDEQGLSFQ-HKIGILYCKAGQSTEE-EMYNNETAGPAFEEFLDLLGQRVRLKGF  651

Query  1588  QPDKVYLGG-LDVCGEDGQFTYCWHDDIMQAVFHIATLMPTKDVDKHRCDKKRHLGNDFV  1646
                +  L    D  G    +T  + D   + +FH++TL+P    ++ +  +KRH+GND V
Sbjct  652   SKYRAQLDNKTDSTGTHSLYT-TYKD--FELMFHVSTLLPYMPNNRQQLLRKRHIGNDIV  708

Query  1647  SIVYNDSGE-DFKLGTIKGQFNFVHVIV  1673
             +I++ + G   F    I+  F  V VIV
Sbjct  709   TIIFQEPGALPFTPKNIRSHFQHVFVIV  736


>signal-induced proliferation-associated 1-like protein 2 [Rattus norvegicus]
Sequence ID: NP_001009704.2 Length: 1722 
>PREDICTED: signal-induced proliferation-associated 1-like protein 2 isoform X1 [Rattus norvegicus]
Sequence ID: XP_017456819.1 Length: 1722  
Range 1: 594 to 736

Score:66.6 bits(161), Expect:5e-10, 
Method:Compositional matrix adjust., 
Identities:48/148(32%), Positives:77/148(52%), Gaps:7/148(4%)

Query  1528  ERSVQLLDQIPSYDTHKIAVLYVGEGQSNSELAILSNEHGSYRYTEFLTGLGRLIELKDC  1587
             E+ ++L +Q  S+  HKI +LY   GQS  E  + +NE     + EFL  LG+ + LK  
Sbjct  594   EQLLKLDEQGLSFQ-HKIGILYCKAGQSTEE-EMYNNETAGPAFEEFLDLLGQRVRLKGF  651

Query  1588  QPDKVYLGG-LDVCGEDGQFTYCWHDDIMQAVFHIATLMPTKDVDKHRCDKKRHLGNDFV  1646
                +  L    D  G    +T  + D   + +FH++TL+P    ++ +  +KRH+GND V
Sbjct  652   SKYRAQLDNKTDSTGTHSLYT-TYKD--FELMFHVSTLLPYMPNNRQQLLRKRHIGNDIV  708

Query  1647  SIVYNDSGE-DFKLGTIKGQFNFVHVIV  1673
             +I++ + G   F    I+  F  V VIV
Sbjct  709   TIIFQEPGALPFTPKNIRSHFQHVFVIV  736


>rap1 GTPase-activating protein 2 [Rattus norvegicus]
Sequence ID: NP_001100489.1 Length: 410 
>GTPase activating RANGAP domain-like 4 (predicted), isoform CRA_a [Rattus norvegicus]
Sequence ID: EDM05180.1 Length: 410  
Range 1: 2 to 161

Score:64.3 bits(155), Expect:1e-09, 
Method:Compositional matrix adjust., 
Identities:54/167(32%), Positives:81/167(48%), Gaps:19/167(11%)

Query  1537  IPSYDTH------KIAVLYVGEGQSNSELAILSNEHGSYRYTEFLTGLGRLIELKDCQPD  1590
             I SYD H      K  V+Y    Q+  E    +NE  S  + EFL  LG  I L+D    
Sbjct  2     IVSYDEHDVNNTFKFGVIYQKARQTLEEELFGNNEE-SPAFKEFLDLLGDTITLQDF---  57

Query  1591  KVYLGGLDVC-GEDG-QFTYCWHDDIMQAVFHIATLMPTKDVDKHRCDKKRHLGNDFVSI  1648
             K + GGLDV  G+ G +  Y    D  + +FH++T +P  D D  +  +KRH+GND V+I
Sbjct  58    KGFRGGLDVTHGQTGVESVYTTFRD-REIMFHVSTKLPFTDGDTQQ--RKRHIGNDIVAI  114

Query  1649  VYNDSGEDFKLGTIKGQFNFVHVIV----TPLDYECNLVSLQCRKDM  1691
             ++ +    F    I   F   +++V    T  +     VS+  R+D+
Sbjct  115   IFQEENTPFVPDMIASNFLHAYIVVQAESTGTETPSYKVSVTAREDV  161


>rCG50884 [Rattus norvegicus]
Sequence ID: EDL96754.1 Length: 723 
Range 1: 545 to 666

Score:64.7 bits(156), Expect:1e-09, 
Method:Compositional matrix adjust., 
Identities:45/134(34%), Positives:66/134(49%), Gaps:15/134(11%)

Query  1543  HKIAVLYVGEGQSNSELAILSNEHGSYRYTEFLTGLGRLIELKDCQ--PDKVYLGGLDVC  1600
             HKI +LY   GQS  E  + +NE     + EFL  LG+ + LK     PD      L   
Sbjct  545   HKIGILYCKAGQSTEE-EMYNNETAGPAFEEFLDLLGQRVRLKGFSKYPDSTGTHSL---  600

Query  1601  GEDGQFTYCWHDDIMQAVFHIATLMPTKDVDKHRCDKKRHLGNDFVSIVYNDSGE-DFKL  1659
                    Y  + D  + +FH++TL+P    ++ +  +KRH+GND V+IV+ + G   F  
Sbjct  601   -------YTTYKDF-ELMFHVSTLLPYMPNNRQQLLRKRHIGNDIVTIVFQEPGALPFTP  652

Query  1660  GTIKGQFNFVHVIV  1673
               I+  F  V VIV
Sbjct  653   KNIRSHFQHVFVIV  666


>tulip 1 [Rattus norvegicus]
Sequence ID: AAB97075.1 Length: 747 
Range 1: 610 to 717

Score:61.6 bits(148), Expect:1e-08, 
Method:Compositional matrix adjust., 
Identities:38/113(34%), Positives:62/113(54%), Gaps:6/113(5%)

Query  1520  LPNESQSFERSVQLLDQIPSYDTHKIAVLYVGEGQSNSELAILSNEHGSYRYTEFLTGLG  1579
             L  +++   R ++ LD     +THKIAV YV EGQ + + +IL+N  GS  Y +F+ GLG
Sbjct  610   LLKKNEKLLRELRNLDSRQCRETHKIAVFYVAEGQED-KYSILTNIGGSQAYEDFVAGLG  668

Query  1580  RLIELKD-CQPDKVYLGGLDVCGEDGQFTYCWHDDIMQAVFHIATLMPTKDVD  1631
               + L + C     ++GGL      G  T  +    ++ +FH++T MP++  D
Sbjct  669   WEVNLTNHCG----FMGGLQKNKSTGLTTPYFATSTVEVIFHVSTRMPSESDD  717


>rCG47499 [Rattus norvegicus]
Sequence ID: EDM12514.1 Length: 693 
Range 1: 1 to 112

Score:59.7 bits(143), Expect:5e-08, 
Method:Compositional matrix adjust., 
Identities:34/115(30%), Positives:61/115(53%), Gaps:5/115(4%)

Query  1561  ILSNEHGSYRYTEFLTGLGRLIELKDCQPDKVYLG-GLDVCGEDGQFTYCWHDDIMQAVF  1619
             + +N+     + +FLT LG ++ LK  +  +  L    D  G    +T     +IM   F
Sbjct  1     MYNNQEAGAAFMQFLTLLGDVVRLKGFENYRAQLDTKTDSTGTHSLYTTYQDHEIM---F  57

Query  1620  HIATLMPTKDVDKHRCDKKRHLGNDFVSIVYNDSG-EDFKLGTIKGQFNFVHVIV  1673
             H++T++P    ++ +  +KRH+GND V+IV+ + G + F   TI+  F  V ++V
Sbjct  58    HVSTMLPYTPNNQQQLLRKRHIGNDIVTIVFQEPGSKPFCPTTIRSHFQHVFLVV  112


		
```
