## Supplementary material for "Polymeric assembly of endogenous Tuberous Sclerosis Protein Complex": Supplementary_data_6.txt

```
Supplemantary Data 6 - Blast of human TBC1D7 sequence aganist protein sequences from pig species (i.e. Sus scrofa).

RID: XTT33U3M013	
Job Title:Protein Sequence				
Program: BLASTP 
Database: nr All non-redundant GenBank CDS translations+PDB+SwissProt+PIR+PRF excluding environmental samples from WGS projects
Query #1:  Query ID: lcl|Query_11657 Length: 293

Sequences producing significant alignments:
                                                                  Scientific      Common                     Max    Total Query   E    Per.   Acc.                        
Description                                                       Name            Name            Taxid      Score  Score cover Value  Ident  Len        Accession        
TBC1 domain family member 7 isoform X1 [Sus scrofa]               Sus scrofa      pig             9823       555    555   100%  0.0    90.78  293        XP_001928344.1   
TBC1 domain family member 7 isoform X2 [Sus scrofa]               Sus scrofa      pig             9823       489    489   100%  9e-177 82.25  266        XP_013832886.1   
TBC1 domain family member 7 isoform X3 [Sus scrofa]               Sus scrofa      pig             9823       449    449   100%  3e-161 76.79  247        XP_005665633.1   


Alignments:
>TBC1 domain family member 7 isoform X1 [Sus scrofa]
Sequence ID: XP_001928344.1 Length: 293 
>TBC1 domain family member 7 isoform X1 [Sus scrofa]
Sequence ID: XP_013832884.1 Length: 293 >TBC1 domain family member 7 isoform X1 [Sus scrofa]
Sequence ID: XP_013832885.1 Length: 293 >TBC1 domain family member 7 isoform X1 [Sus scrofa]
Sequence ID: XP_020955425.1 Length: 293 >TBC1 domain family member 7 isoform X1 [Sus scrofa]
Sequence ID: XP_020955426.1 Length: 293 >TBC1 domain family member 7 isoform X1 [Sus scrofa]
Sequence ID: XP_020955428.1 Length: 293 >TBC1 domain family member 7 isoform X1 [Sus scrofa]
Sequence ID: XP_020955429.1 Length: 293  
Range 1: 1 to 293

Score:555 bits(1431), Expect:0.0, 
Method:Compositional matrix adjust., 
Identities:266/293(91%), Positives:280/293(95%), Gaps:0/293(0%)

Query  1    MTEDSQRNFRSVYYEKVGFRGVEEKKSLEILLKDDRLDTEKLCTFSQRFPLPSMYRALVW  60
            MT+DSQRNFRSVYYEKVGFRGVEEKKSLEILLKDDRLD EKLCTFSQRFPLPS+YRALVW
Sbjct  1    MTDDSQRNFRSVYYEKVGFRGVEEKKSLEILLKDDRLDIEKLCTFSQRFPLPSLYRALVW  60

Query  61   KVLLGILPPHHESHAKVMMYRKEQYLDVLHALKVVRFVSDATPQAEVYLRMYQLESGKLP  120
            KVLLGILPPHHESHA+VM YRKEQY DVLHAL V+RFVSDATPQ EV+L M++LESGKLP
Sbjct  61   KVLLGILPPHHESHARVMAYRKEQYSDVLHALDVIRFVSDATPQVEVFLYMHRLESGKLP  120

Query  121  RSPSFPLEPDDEVFLAIAKAMEEMVEDSVDCYWITRRFVNQLNTKYRDSLPQLPKAFEQY  180
            RSPSFPLEP+DEVFLAIAKAMEEMVEDSVDCYWITR FVNQL++KYRD LPQLPKAFEQY
Sbjct  121  RSPSFPLEPEDEVFLAIAKAMEEMVEDSVDCYWITRCFVNQLDSKYRDFLPQLPKAFEQY  180

Query  181  LNLEDGRLLTHLRMCSAAPKLPYDLWFKRCFAGCLPESSLQRVWDKVVSGSCKILVFVAV  240
            LNLED RLL+HL+ CSA  +LPYDLWFKRCFAGCLPE SLQRVWDKVVSGSCKILVFVAV
Sbjct  181  LNLEDSRLLSHLKACSAVSRLPYDLWFKRCFAGCLPEPSLQRVWDKVVSGSCKILVFVAV  240

Query  241  EILLTFKIKVMALNSAEKITKFLENIPQDSSDAIVSKAIDLWHKHCGTPVHSS  293
            EILLTFKIKVMALNSAEKITKFLENIPQDSSDAIVSKAIDLWHKHCGTPVHS+
Sbjct  241  EILLTFKIKVMALNSAEKITKFLENIPQDSSDAIVSKAIDLWHKHCGTPVHSA  293


>TBC1 domain family member 7 isoform X2 [Sus scrofa]
Sequence ID: XP_013832886.1 Length: 266 
Range 1: 1 to 266

Score:489 bits(1259), Expect:9e-177, 
Method:Compositional matrix adjust., 
Identities:241/293(82%), Positives:254/293(86%), Gaps:27/293(9%)

Query  1    MTEDSQRNFRSVYYEKVGFRGVEEKKSLEILLKDDRLDTEKLCTFSQRFPLPSMYRALVW  60
            MT+DSQRNFRSVYYEKVGFRGVEEKKSLEILLKDDRL                       
Sbjct  1    MTDDSQRNFRSVYYEKVGFRGVEEKKSLEILLKDDRL-----------------------  37

Query  61   KVLLGILPPHHESHAKVMMYRKEQYLDVLHALKVVRFVSDATPQAEVYLRMYQLESGKLP  120
                GILPPHHESHA+VM YRKEQY DVLHAL V+RFVSDATPQ EV+L M++LESGKLP
Sbjct  38   ----GILPPHHESHARVMAYRKEQYSDVLHALDVIRFVSDATPQVEVFLYMHRLESGKLP  93

Query  121  RSPSFPLEPDDEVFLAIAKAMEEMVEDSVDCYWITRRFVNQLNTKYRDSLPQLPKAFEQY  180
            RSPSFPLEP+DEVFLAIAKAMEEMVEDSVDCYWITR FVNQL++KYRD LPQLPKAFEQY
Sbjct  94   RSPSFPLEPEDEVFLAIAKAMEEMVEDSVDCYWITRCFVNQLDSKYRDFLPQLPKAFEQY  153

Query  181  LNLEDGRLLTHLRMCSAAPKLPYDLWFKRCFAGCLPESSLQRVWDKVVSGSCKILVFVAV  240
            LNLED RLL+HL+ CSA  +LPYDLWFKRCFAGCLPE SLQRVWDKVVSGSCKILVFVAV
Sbjct  154  LNLEDSRLLSHLKACSAVSRLPYDLWFKRCFAGCLPEPSLQRVWDKVVSGSCKILVFVAV  213

Query  241  EILLTFKIKVMALNSAEKITKFLENIPQDSSDAIVSKAIDLWHKHCGTPVHSS  293
            EILLTFKIKVMALNSAEKITKFLENIPQDSSDAIVSKAIDLWHKHCGTPVHS+
Sbjct  214  EILLTFKIKVMALNSAEKITKFLENIPQDSSDAIVSKAIDLWHKHCGTPVHSA  266


>TBC1 domain family member 7 isoform X3 [Sus scrofa]
Sequence ID: XP_005665633.1 Length: 247 
Range 1: 1 to 247

Score:449 bits(1155), Expect:3e-161, 
Method:Compositional matrix adjust., 
Identities:225/293(77%), Positives:236/293(80%), Gaps:46/293(15%)

Query  1    MTEDSQRNFRSVYYEKVGFRGVEEKKSLEILLKDDRLDTEKLCTFSQRFPLPSMYRALVW  60
            MT+DSQRNFRSVYYEKVGFRGVEEKKSLEILLKDDRLD EKLCTFSQRFPLPS+YRALVW
Sbjct  1    MTDDSQRNFRSVYYEKVGFRGVEEKKSLEILLKDDRLDIEKLCTFSQRFPLPSLYRALVW  60

Query  61   KVLLGILPPHHESHAKVMMYRKEQYLDVLHALKVVRFVSDATPQAEVYLRMYQLESGKLP  120
            KVLLGILPPHHESHA+VM YRKEQY DVLHAL V+RFVSDATPQ EV+L M++LESGKLP
Sbjct  61   KVLLGILPPHHESHARVMAYRKEQYSDVLHALDVIRFVSDATPQVEVFLYMHRLESGKLP  120

Query  121  RSPSFPLEPDDEVFLAIAKAMEEMVEDSVDCYWITRRFVNQLNTKYRDSLPQLPKAFEQY  180
            RSPSFP                                              LPKAFEQY
Sbjct  121  RSPSFP----------------------------------------------LPKAFEQY  134

Query  181  LNLEDGRLLTHLRMCSAAPKLPYDLWFKRCFAGCLPESSLQRVWDKVVSGSCKILVFVAV  240
            LNLED RLL+HL+ CSA  +LPYDLWFKRCFAGCLPE SLQRVWDKVVSGSCKILVFVAV
Sbjct  135  LNLEDSRLLSHLKACSAVSRLPYDLWFKRCFAGCLPEPSLQRVWDKVVSGSCKILVFVAV  194

Query  241  EILLTFKIKVMALNSAEKITKFLENIPQDSSDAIVSKAIDLWHKHCGTPVHSS  293
            EILLTFKIKVMALNSAEKITKFLENIPQDSSDAIVSKAIDLWHKHCGTPVHS+
Sbjct  195  EILLTFKIKVMALNSAEKITKFLENIPQDSSDAIVSKAIDLWHKHCGTPVHSA  247


		
```
